# Multiplex genotyping method to validate the multiallelic genome editing outcomes using machine learning-assisted long-read sequencing

**DOI:** 10.1101/2020.12.14.422641

**Authors:** Akihiro Kuno, Yoshihisa Ikeda, Shinya Ayabe, Kanako Kato, Kotaro Sakamoto, Sayaka Suzuki, Kento Morimoto, Arata Wakimoto, Natsuki Mikami, Miyuki Ishida, Natsumi Iki, Yuko Hamada, Megumi Takemura, Yoko Daitoku, Yoko Tanimoto, Tra Thi Huong Dinh, Kazuya Murata, Michito Hamada, Masafumi Muratani, Atsushi Yoshiki, Fumihiro Sugiyama, Satoru Takahashi, Seiya Mizuno

**Affiliations:** Department of Anatomy and Embryology, Faculty of Medicine, University of Tsukuba, 1-1-1 Tennodai, Tsukuba, Ibaraki 305-8575, Japan; Ph.D Program in Human Biology, School of Integrative and Global Majors, University of Tsukuba, 1-1-1 Tennodai, Tsukuba, Ibaraki 305-8575, Japan; Doctoral program in Biomedical Sciences, Graduate School of Comprehensive Human Sciences, University of Tsukuba, 1-1-1 Tennodai, Tsukuba, Ibaraki 305-8575, Japan; Laboratory Animal Resource Center, Transborder Medical Research Center, Faculty of Medicine, University of Tsukuba, 1-1-1 Tennodai, Tsukuba, Ibaraki 305-8575, Japan; Experimental Animal Division, RIKEN BioResource Research Center, 3-1-1 Koyadai, Tsukuba, Ibaraki 305-0074, Japan; Department of Computer Science, University of Tsukuba, 1-1-1 Tennodai, Tsukuba, Ibaraki 305-8575, Japan; Bioinformatics Laboratory, Faculty of Medicine, University of Tsukuba, 1-1-1 Tennodai, Tsukuba, Ibaraki 305-8575, Japan; Doctoral program in Medical Sciences, Graduate School of Comprehensive Human Sciences, University of Tsukuba, 1-1-1 Tennodai, Tsukuba, Ibaraki 305-8575, Japan; Department of Genome Biology, Faculty of Medicine, University of Tsukuba, 1-1-1 Tennodai, Tsukuba, Ibaraki 305-8575, Japan

## Abstract

Genome editing can introduce designed mutations into a target genomic site. Recent research has revealed that it can also induce various unintended events such as structural variations, small indels, and substitutions at, and in some cases, away from the target site. These rearrangements may result in confounding phenotypes in biomedical research samples and cause a concern in clinical or agricultural applications. However, current genotyping methods do not allow a comprehensive analysis of diverse mutations for phasing and mosaic variant detection. Here, we developed a genotyping method with an on-target site analysis software named Determine Allele mutations and Judge Intended genotype by Nanopore sequencer (DAJIN) that can automatically identify and classify both intended and unintended diverse mutations, including point mutations, deletions, inversions, and *cis* double knock-in at single-nucleotide resolution. Our approach with DAJIN can handle approximately 100 samples under different editing conditions in a single run. With its high versatility, scalability, and convenience, DAJIN-assisted multiplex genotyping may become a new standard for validating genome editing outcomes.

## Additional file 4 for "Multiplex genotyping method to validate the multiallelic genome editing outcomes using machine learning-assisted long-read sequencing": Cables2_BC14_NanoSV.vcf

```
##fileformat=VCFv4.1
##INFO=<ID=IMPRECISE,Number=0,Type=Flag,Description="Imprecise structural variant">
##INFO=<ID=SVTYPE,Number=1,Type=String,Description="Type of structural variant">
##INFO=<ID=SVMETHOD,Number=1,Type=String,Description="Type of approach used to detect SV">
##INFO=<ID=END,Number=1,Type=Integer,Description="End position of structural variant">
##INFO=<ID=CIPOS,Number=2,Type=Integer,Description="Confidence interval around POS">
##INFO=<ID=CIEND,Number=2,Type=Integer,Description="Confidence interval around END">
##INFO=<ID=SVLEN,Number=.,Type=Integer,Description="Distance between the two genomic positions">
##INFO=<ID=RT,Number=3,Type=Integer,Description="Number of the different read types (2d, template, complement)">
##INFO=<ID=GAP,Number=1,Type=Integer,Description="Median number of bases between the two segments of the SV, in case of an insertion this is the size of the insertion">
##INFO=<ID=MAPQ,Number=2,Type=Integer,Description="Median mapping quality of the two segments of the structural variant">
##INFO=<ID=PID,Number=2,Type=Float,Description="Median percentage identity to the reference of the two segments of the structural variant">
##INFO=<ID=PLENGTH,Number=2,Type=Float,Description="Median segment length percentage of the two segments of the structural variant">
##INFO=<ID=RLENGTH,Number=1,Type=Integer,Description="Median length of the total reads">
##INFO=<ID=MATEID,Number=.,Type=String,Description="ID of mate breakend">
##INFO=<ID=PURITY_SCORE,Number=.,Type=Integer,Description="Purity of clusters after phasing">
##INFO=<ID=PHASING_SCORE,Number=.,Type=Integer,Description="Percentage of reads in two largest clusters after phasing">
##INFO=<ID=SNPS_USED,Number=.,Type=Integer,Description="SNPs used during phasing">
##INFO=<ID=ALT_READ_IDS,Number=.,Type=String,Description="Read ids of the supporting alt reads">
##INFO=<ID=REF_READ_IDS_1,Number=.,Type=String,Description="Read ids of the supporting reference reads for bp1">
##INFO=<ID=REF_READ_IDS_2,Number=.,Type=String,Description="Read ids of the supporting reference reads for bp2">
##FORMAT=<ID=GT,Number=1,Type=String,Description="Genotype">
##FORMAT=<ID=DR,Number=2,Type=Integer,Description="Number of reference reads">
##FORMAT=<ID=DV,Number=2,Type=Integer,Description="Number of variant reads">
##FORMAT=<ID=GQ,Number=1,Type=Integer,Description="Genotype quality">
##FORMAT=<ID=HR,Number=2,Type=Integer,Description="Number of hanging variant reads">
##FORMAT=<ID=PL,Number=G,Type=Integer,Description="Normalized, Phred-scaled likelihoods for genotypes as defined in the VCF specification">
##FILTER=<ID=SVcluster,Description="There are more than 2 SVs in a window of 1000 on both sides">
##FILTER=<ID=Gap,Description="The median gap size is larger than 100 for non insertions">
##FILTER=<ID=MapQual,Description="The median mapping quality is less than 80">
##FILTER=<ID=PID,Description="The median PID of one of the two sides is less than 0.8">
##FILTER=<ID=CIPOS,Description="The CIPOS is greater than 30">
##FILTER=<ID=CIEND,Description="The CIEND is greater than 30">
##FILTER=<ID=LowQual,Description="QUAL score is less than 20">
##ALT=<ID=DEL,Description="Deletion">
##ALT=<ID=DUP,Description="Duplication">
##ALT=<ID=BND,Description="Breakend">
##ALT=<ID=INS,Description="Insertion">
##contig=<ID=chr2,length=182113224>
#CHROM	POS	ID	REF	ALT	QUAL	FILTER	INFO	FORMAT	DAJIN_results/BAM/barcode14
chr2	180261613	1	G	<INS>	.	LowQual;SVcluster;MapQual	IMPRECISE;SVTYPE=INS;SVMETHOD=NanoSV_v1.2.4;END=180261614;CIPOS=0,5;CIEND=0,5;SVLEN=157;RT=0;GAP=157;MAPQ=60,60;PID=0.971,0.974;PLENGTH=0.885,0.099;RLENGTH=388;ALT_READ_IDS=2e2c4d86-9ec6-42ba-9245-b02c3439dbb7;REF_READ_IDS_1=NA;REF_READ_IDS_2=NA	GT:DR:DV:GQ:HR:PL	./.:0,0:37,37:0:0,32504:0,0,0
chr2	180261954	3	A	<INS>	.	LowQual;SVcluster;MapQual;CIPOS;CIEND	IMPRECISE;SVTYPE=INS;SVMETHOD=NanoSV_v1.2.4;END=180261955;CIPOS=-32,37;CIEND=-32,37;SVLEN=60;RT=0;GAP=60;MAPQ=60,60;PID=0.971,0.971;PLENGTH=0.876,1.649;RLENGTH=389;ALT_READ_IDS=d34bc4de-e4ec-4a04-acf2-210dc5a3002a;REF_READ_IDS_1=dfe2c2c7-4675-4ebb-8bae-f976dc4a0a2e;REF_READ_IDS_2=dfe2c2c7-4675-4ebb-8bae-f976dc4a0a2e	GT:DR:DV:GQ:HR:PL	./.:580,580:34589,34589:0:4,218:0,0,0
chr2	180262603	11	G	<INS>	.	LowQual;SVcluster;MapQual;CIPOS;CIEND	IMPRECISE;SVTYPE=INS;SVMETHOD=NanoSV_v1.2.4;END=180262604;CIPOS=-20,20;CIEND=-20,20;SVLEN=45;RT=0;GAP=45;MAPQ=60,60;PID=0.971,0.97;PLENGTH=1.637,4.348;RLENGTH=392;ALT_READ_IDS=b81b0054-ba26-4328-aba4-e065a6df1273;REF_READ_IDS_1=f77c7828-573b-433c-9a0e-012c71ce4f3f;REF_READ_IDS_2=f77c7828-573b-433c-9a0e-012c71ce4f3f	GT:DR:DV:GQ:HR:PL	./.:967,966:35584,35584:0:6,25:0,0,0
chr2	180261778	30	C	C[chr2:180261840[	9999	SVcluster;MapQual;CIPOS;CIEND	IMPRECISE;SVTYPE=BND;SVMETHOD=NanoSV_v1.2.4;CIPOS=-127,160;CIEND=-149,143;SVLEN=62;RT=0;GAP=0;MAPQ=60,60;PID=0.967,0.966;PLENGTH=0.431,0.565;RLENGTH=644;ALT_READ_IDS=8f142237-2e58-4586-bdf0-bd3a31037520;REF_READ_IDS_1=NA;REF_READ_IDS_2=NA	GT:DR:DV:GQ:HR:PL	1/1:0,0:233,233:2435:5,483:9999,2435,0
chr2	180262797	31	T	T[chr2:180262950[	.	LowQual;SVcluster;MapQual;CIPOS;CIEND	IMPRECISE;SVTYPE=BND;SVMETHOD=NanoSV_v1.2.4;CIPOS=-1094,1433;CIEND=-956,1328;SVLEN=153;RT=0;GAP=0;MAPQ=60,60;PID=0.969,0.969;PLENGTH=0.753,0.902;RLENGTH=582;ALT_READ_IDS=41b1d697-14e8-4200-9c19-ed097516deae;REF_READ_IDS_1=NA;REF_READ_IDS_2=NA	GT:DR:DV:GQ:HR:PL	./.:0,0:4293,4293:0:333,869:0,0,0
chr2	180261613	35	G	]chr2:180262596]G	.	LowQual;SVcluster;GAP;MapQual	IMPRECISE;SVTYPE=BND;SVMETHOD=NanoSV_v1.2.4;CIPOS=0,16;CIEND=-10,7;SVLEN=983;RT=0;GAP=278;MAPQ=60,60;PID=0.971,0.971;PLENGTH=0.878,0.395;RLENGTH=389;ALT_READ_IDS=5daeee11-824e-4923-ac02-06a947d6d490;REF_READ_IDS_1=NA;REF_READ_IDS_2=db31ba8e-7e6d-43d1-8049-04ce3573198d	GT:DR:DV:GQ:HR:PL	./.:0,970:5,5:0:33423,0:0,0,0
chr2	180261613	41	G	]chr2:180264247]G	.	LowQual;SVcluster;GAP;MapQual	IMPRECISE;SVTYPE=BND;SVMETHOD=NanoSV_v1.2.4;CIPOS=0,0;CIEND=-2,0;SVLEN=2634;RT=0;GAP=148;MAPQ=60,60;PID=0.971,0.978;PLENGTH=0.889,0.367;RLENGTH=387;ALT_READ_IDS=ba0bc868-3fc2-4aeb-a5d3-43105f69953f;REF_READ_IDS_1=NA;REF_READ_IDS_2=NA	GT:DR:DV:GQ:HR:PL	./.:0,0:3,3:0:31578,0:0,0,0
chr2	180261613	43	G	]chr2:180264335]G	.	LowQual;SVcluster;MapQual;CIEND	IMPRECISE;SVTYPE=BND;SVMETHOD=NanoSV_v1.2.4;CIPOS=0,24;CIEND=-37,1;SVLEN=2722;RT=0;GAP=71;MAPQ=60,60;PID=0.971,0.971;PLENGTH=0.874,0.533;RLENGTH=390;ALT_READ_IDS=7594bd71-bb70-4f6e-b361-0f4086b07589;REF_READ_IDS_1=NA;REF_READ_IDS_2=NA	GT:DR:DV:GQ:HR:PL	./.:0,0:543,543:0:33560,0:0,0,0
chr2	180261658	45	C	]chr2:180264333]C	9999	SVcluster;GAP;MapQual	IMPRECISE;SVTYPE=BND;SVMETHOD=NanoSV_v1.2.4;CIPOS=-10,2;CIEND=-1,3;SVLEN=2675;RT=0;GAP=111;MAPQ=60,60;PID=0.964,0.968;PLENGTH=0.462,0.345;RLENGTH=649;ALT_READ_IDS=bcb85207-0e88-4ccd-938f-bb3b4a3c5c2a;REF_READ_IDS_1=NA;REF_READ_IDS_2=NA	GT:DR:DV:GQ:HR:PL	1/1:0,0:3,3:791:304,0:9999,791,0
chr2	180261708	46	T	]chr2:180264334]T	1624	SVcluster;GAP;MapQual	IMPRECISE;SVTYPE=BND;SVMETHOD=NanoSV_v1.2.4;CIPOS=-3,3;CIEND=-2,2;SVLEN=2626;RT=0;GAP=112;MAPQ=60,54;PID=0.967,0.972;PLENGTH=0.367,0.309;RLENGTH=651;ALT_READ_IDS=81dae31d-529c-49a0-8ef9-ce369bd34d89;REF_READ_IDS_1=NA;REF_READ_IDS_2=NA	GT:DR:DV:GQ:HR:PL	1/1:0,0:2,2:140:50,1:1624,140,0
chr2	180261613	73	G	[chr2:180261963[G	.	LowQual;SVcluster;GAP;MapQual	IMPRECISE;SVTYPE=BND;SVMETHOD=NanoSV_v1.2.4;CIPOS=0,12;CIEND=-5,11;SVLEN=350;RT=0;GAP=298;MAPQ=60,60;PID=0.971,0.97;PLENGTH=0.879,0.524;RLENGTH=389;ALT_READ_IDS=e4163e42-00cf-4e1a-b0f2-40fa021f9ae6;REF_READ_IDS_1=NA;REF_READ_IDS_2=359836e1-b96f-4f61-bfca-5edd5a07da2e	GT:DR:DV:GQ:HR:PL	./.:0,596:9,9:0:33271,33271:0,0,0
chr2	180261623	79	T	[chr2:180262519[T	.	LowQual;SVcluster;GAP;MapQual	IMPRECISE;SVTYPE=BND;SVMETHOD=NanoSV_v1.2.4;CIPOS=-7,7;CIEND=0,0;SVLEN=896;RT=0;GAP=234;MAPQ=60,60;PID=0.971,0.978;PLENGTH=0.878,0.048;RLENGTH=389;ALT_READ_IDS=13fe0720-a794-4a86-82d1-e31c3cecce15;REF_READ_IDS_1=NA;REF_READ_IDS_2=dc218ea1-524c-496c-8b0e-c910bfc2a641	GT:DR:DV:GQ:HR:PL	./.:0,977:2,2:0:33449,33449:0,0,0
chr2	180261613	80	G	[chr2:180262614[G	.	LowQual;SVcluster;GAP;MapQual	IMPRECISE;SVTYPE=BND;SVMETHOD=NanoSV_v1.2.4;CIPOS=0,20;CIEND=-10,13;SVLEN=1001;RT=0;GAP=318;MAPQ=60,60;PID=0.971,0.97;PLENGTH=0.878,0.7;RLENGTH=390;ALT_READ_IDS=7c2963d9-7d87-4cca-808f-5f31da1a27e7;REF_READ_IDS_1=NA;REF_READ_IDS_2=ad63a17a-c7a3-4eba-bee8-fb2b89f8f78a	GT:DR:DV:GQ:HR:PL	./.:0,974:18,18:0:33491,33491:0,0,0
chr2	180261613	82	G	[chr2:180262667[G	.	LowQual;SVcluster;GAP;MapQual	SVTYPE=BND;SVMETHOD=NanoSV_v1.2.4;CIPOS=0,0;CIEND=0,0;SVLEN=1054;RT=0;GAP=199;MAPQ=60,60;PID=0.971,0.983;PLENGTH=0.889,0.643;RLENGTH=387;ALT_READ_IDS=efb9f319-fa0f-4e7a-905e-a6436bedb975;REF_READ_IDS_1=NA;REF_READ_IDS_2=6247e26f-10e2-4db0-9da7-22f0152d0c84	GT:DR:DV:GQ:HR:PL	./.:0,1005:2,2:0:31578,31578:0,0,0
chr2	180261613	88	G	[chr2:180263316[G	.	LowQual;SVcluster;GAP;MapQual	IMPRECISE;SVTYPE=BND;SVMETHOD=NanoSV_v1.2.4;CIPOS=0,4;CIEND=-7,3;SVLEN=1703;RT=0;GAP=560;MAPQ=60,60;PID=0.971,0.971;PLENGTH=0.887,0.534;RLENGTH=388;ALT_READ_IDS=fb414bb7-d0eb-45bf-a4d1-4757b7aa1a06;REF_READ_IDS_1=NA;REF_READ_IDS_2=c180b7bd-ee06-402d-9ffd-ad57c7e8f57a	GT:DR:DV:GQ:HR:PL	./.:0,38397:4,4:0:32201,32201:0,0,0
chr2	180261613	94	G	[chr2:180264147[G	.	LowQual;SVcluster;GAP;MapQual	IMPRECISE;SVTYPE=BND;SVMETHOD=NanoSV_v1.2.4;CIPOS=0,22;CIEND=-2,5;SVLEN=2534;RT=0;GAP=124;MAPQ=60,60;PID=0.971,0.977;PLENGTH=0.878,0.056;RLENGTH=390;ALT_READ_IDS=a434c3c8-5fa2-408e-9e1b-78496f806bb6;REF_READ_IDS_1=NA;REF_READ_IDS_2=da5d7865-039c-436d-91c1-69b975bce78b	GT:DR:DV:GQ:HR:PL	./.:0,40739:7,7:0:33530,33530:0,0,0
chr2	180261613	95	G	[chr2:180264198[G	.	LowQual;SVcluster;MapQual	IMPRECISE;SVTYPE=BND;SVMETHOD=NanoSV_v1.2.4;CIPOS=0,0;CIEND=-7,3;SVLEN=2585;RT=0;GAP=87;MAPQ=60,60;PID=0.971,0.977;PLENGTH=0.889,0.04;RLENGTH=387;ALT_READ_IDS=24cbaf77-0f57-4bc1-bd57-440527d99765;REF_READ_IDS_1=NA;REF_READ_IDS_2=aefb320c-cb6c-4eb2-b347-9060f2edaa2f	GT:DR:DV:GQ:HR:PL	./.:0,40629:3,3:0:31578,31578:0,0,0
chr2	180261613	96	G	[chr2:180264212[G	.	LowQual;SVcluster;MapQual	IMPRECISE;SVTYPE=BND;SVMETHOD=NanoSV_v1.2.4;CIPOS=0,3;CIEND=0,0;SVLEN=2599;RT=0;GAP=74;MAPQ=60,60;PID=0.971,0.988;PLENGTH=0.888,0.035;RLENGTH=388;ALT_READ_IDS=e0440dc0-1e30-4ff1-a8b3-432d288e3822;REF_READ_IDS_1=NA;REF_READ_IDS_2=d7358b1f-bc0d-4967-a149-d0fa18343dca	GT:DR:DV:GQ:HR:PL	./.:0,40186:4,4:0:32035,32035:0,0,0
chr2	180261956	101	C	[chr2:180262601[C	9999	SVcluster;MapQual	IMPRECISE;SVTYPE=BND;SVMETHOD=NanoSV_v1.2.4;CIPOS=-2,20;CIEND=-5,8;SVLEN=645;RT=0;GAP=-1;MAPQ=60,60;PID=0.969,0.971;PLENGTH=0.817,0.606;RLENGTH=773;ALT_READ_IDS=9c2f281b-3802-4c6c-8b34-f37b38443d51;REF_READ_IDS_1=106729fb-d83d-4bd1-b715-b555564496e6;REF_READ_IDS_2=db31ba8e-7e6d-43d1-8049-04ce3573198d	GT:DR:DV:GQ:HR:PL	0/1:593,969:55,55:9999:213,213:9999,0,9999
chr2	180261955	102	G	[chr2:180262660[G	9999	SVcluster;GAP;MapQual	IMPRECISE;SVTYPE=BND;SVMETHOD=NanoSV_v1.2.4;CIPOS=0,0;CIEND=-4,4;SVLEN=705;RT=0;GAP=123;MAPQ=60,60;PID=0.969,0.968;PLENGTH=0.849,0.555;RLENGTH=754;ALT_READ_IDS=79e876a1-8be3-4558-bc1b-78b56a3edc96;REF_READ_IDS_1=a486618b-af89-4a55-86a1-bb93454f5acc;REF_READ_IDS_2=9743b256-2d0c-477f-86bd-672018984132	GT:DR:DV:GQ:HR:PL	0/1:600,999:2,2:9999:197,197:9999,0,9999
```
