## Additional file 4 for "Multiplex genotyping method to validate the multiallelic genome editing outcomes using machine learning-assisted long-read sequencing": Cables2_BC14_Sniffles.vcf

```
##fileformat=VCFv4.1
##source=Sniffles
##contig=<ID=chr2,length=182113224>
##ALT=<ID=DEL,Description="Deletion">
##ALT=<ID=DUP,Description="Duplication">
##ALT=<ID=INV,Description="Inversion">
##ALT=<ID=INVDUP,Description="InvertedDUP with unknown boundaries">
##ALT=<ID=TRA,Description="Translocation">
##ALT=<ID=INS,Description="Insertion">
##FILTER=<ID=UNRESOLVED,Description="An insertion that is longer than the read and thus we cannot predict the full size.">
##INFO=<ID=CHR2,Number=1,Type=String,Description="Chromosome for END coordinate in case of a translocation">
##INFO=<ID=END,Number=1,Type=Integer,Description="End position of the structural variant">
##INFO=<ID=MAPQ,Number=1,Type=Integer,Description="Median mapping quality of paired-ends">
##INFO=<ID=RE,Number=1,Type=Integer,Description="read support">
##INFO=<ID=IMPRECISE,Number=0,Type=Flag,Description="Imprecise structural variation">
##INFO=<ID=PRECISE,Number=0,Type=Flag,Description="Precise structural variation">
##INFO=<ID=SVLEN,Number=1,Type=Integer,Description="Length of the SV">
##INFO=<ID=SVMETHOD,Number=1,Type=String,Description="Type of approach used to detect SV">
##INFO=<ID=SVTYPE,Number=1,Type=String,Description="Type of structural variant">
##INFO=<ID=SEQ,Number=1,Type=String,Description="Extracted sequence from the best representative read.">
##INFO=<ID=STRANDS2,Number=4,Type=Integer,Description="alt reads first + ,alt reads first -,alt reads second + ,alt reads second -.">
##INFO=<ID=REF_strand,Number=.,Type=Integer,Description="plus strand ref, minus strand ref.">
##INFO=<ID=Strandbias_pval,Number=A,Type=Float,Description="P-value for fisher exact test for strand bias.">
##INFO=<ID=STD_quant_start,Number=A,Type=Float,Description="STD of the start breakpoints across the reads.">
##INFO=<ID=STD_quant_stop,Number=A,Type=Float,Description="STD of the stop breakpoints across the reads.">
##INFO=<ID=Kurtosis_quant_start,Number=A,Type=Float,Description="Kurtosis value of the start breakpoints across the reads.">
##INFO=<ID=Kurtosis_quant_stop,Number=A,Type=Float,Description="Kurtosis value of the stop breakpoints across the reads.">
##INFO=<ID=SUPTYPE,Number=.,Type=String,Description="Type by which the variant is supported.(SR,AL,NR)">
##INFO=<ID=STRANDS,Number=A,Type=String,Description="Strand orientation of the adjacency in BEDPE format (DEL:+-, DUP:-+, INV:++/--)">
##INFO=<ID=AF,Number=A,Type=Float,Description="Allele Frequency.">
##INFO=<ID=ZMW,Number=A,Type=Integer,Description="Number of ZMWs (Pacbio) supporting SV.">
##FORMAT=<ID=GT,Number=1,Type=String,Description="Genotype">
##FORMAT=<ID=DR,Number=1,Type=Integer,Description="# high-quality reference reads">
##FORMAT=<ID=DV,Number=1,Type=Integer,Description="# high-quality variant reads">
#CHROM	POS	ID	REF	ALT	QUAL	FILTER	INFO	FORMAT	svcaller/sniffles/barcode14_bam/all.bam
chr2	180261613	0_0	N	<DUP>	.	PASS	PRECISE;SVMETHOD=Snifflesv1.0.12;CHR2=chr2;END=180264338;STD_quant_start=0.000000;STD_quant_stop=0.523013;Kurtosis_quant_start=105.701540;Kurtosis_quant_stop=65.763971;SVTYPE=DUP;SUPTYPE=SR;SVLEN=2725;STRANDS=-+;STRANDS2=64,383,64,383;RE=446;REF_strand=1,2;Strandbias_pval=0.374462;AF=0.993318	GT:DR:DV	1/1:3:446
chr2	180261613	1_0	N	<DUP>	.	PASS	IMPRECISE;SVMETHOD=Snifflesv1.0.12;CHR2=chr2;END=180262593;STD_quant_start=1.843909;STD_quant_stop=266.706393;Kurtosis_quant_start=6.445040;Kurtosis_quant_stop=-0.832258;SVTYPE=DUP;SUPTYPE=SR;SVLEN=980;STRANDS=-+;STRANDS2=0,12,0,12;RE=12;REF_strand=6375,29874;Strandbias_pval=0.142896;AF=0.000330934	GT:DR:DV	0/0:36249:12
chr2	180261765	2_0	CTGCTACCCAGTCGGAGTGGGTACTTTCAAGGTCA	N	.	PASS	IMPRECISE;SVMETHOD=Snifflesv1.0.12;CHR2=chr2;END=180261817;STD_quant_start=17.539954;STD_quant_stop=16.465874;Kurtosis_quant_start=-2.004417;Kurtosis_quant_stop=-1.801364;SVTYPE=DEL;SUPTYPE=AL;SVLEN=-52;STRANDS=+-;STRANDS2=10,71,10,71;RE=81;REF_strand=6329,28891;Strandbias_pval=0.244882;AF=0.00229455	GT:DR:DV	0/0:35220:81
chr2	180261953	0_1	AATTCAAAGACCATCTCAGAAGAAACAGAAACGCCGCCGGATGGGTGCCTCTGCTTCTGGCTGTCCACCCTCAGGTCACTGCAATGTATATGAGAGGGAGGGCTGTAGTCCCTCTGTCTGTGGTCAGTGGGTGGGTGCTCGGCCCACCGGGAATCCACCCACACAGAGTGCTCCTGCCACAAAGTCCTCAAAACAGGAGAAGGGGGCGGGCATGACCTTGGAGGTACATGACAGAAGGTTTAGCCTGAGGGCAGCCTGTATCTTAACTCCTGCCTTGTGGATGACAGGATAGATGTCATCTGTCATAGCACCTGGGAGCCACCACTCTGGAACATCCCTGAAAACTTACCAGACTTTGGCTTAAATTCGCTTCCCAGGTGCCTCAGTCCCTTCACCTGTAGTCACACAGTTCAGCAGCTGGCCTGGGATCCTGAGAACTGGCTATCTCCCACTCTGG	N	.	PASS	IMPRECISE;SVMETHOD=Snifflesv1.0.12;CHR2=chr2;END=180262611;STD_quant_start=12.613485;STD_quant_stop=5.319774;Kurtosis_quant_start=2.154412;Kurtosis_quant_stop=6.047288;SVTYPE=DEL;SUPTYPE=AL,SR;SVLEN=-658;STRANDS=+-;STRANDS2=2,11,2,11;RE=13;REF_strand=6482,30523;Strandbias_pval=1;AF=0.000351181	GT:DR:DV	0/0:37005:13
chr2	180261956	4_0	CAGTGGCTGTGTATGGTGTACTCTTAGGCACTTTCTCTGGGT	N	.	PASS	IMPRECISE;SVMETHOD=Snifflesv1.0.12;CHR2=chr2;END=180262033;STD_quant_start=32.088420;STD_quant_stop=32.203190;Kurtosis_quant_start=-1.989884;Kurtosis_quant_stop=-1.591508;SVTYPE=DEL;SUPTYPE=AL;SVLEN=-77;STRANDS=+-;STRANDS2=26,107,26,107;RE=133;REF_strand=6307,28874;Strandbias_pval=0.650221;AF=0.00376621	GT:DR:DV	0/0:35181:133
chr2	180261957	0_1	TGCCTCTGCTTCTGGCTGTCCACCCTCAGGTCACTGCAATGTATATGAGAGGGAGGGCTGTAGTCCCTCTGTCTGTGGTCAGTGGGTGGGTGCTCGGCCCACCGGGAATCCACCCACACAGAGTGCTCCTGCCACAAAGTCCTCAAAACAGGAGAAGGGGGCGGGCATGACCTTGGAGGTACATGACAGAAGGTTTAGCCTGAGGGCAGCCTGTATCTTAACTCCTGCCTTGTGGATGACAGGATAGATGTCATCTGTCATAGCACCTGGGAGCCACCACTCTGGAACATCCCTGAAAACTTAC	N	.	PASS	IMPRECISE;SVMETHOD=Snifflesv1.0.12;CHR2=chr2;END=180262603;STD_quant_start=17.329551;STD_quant_stop=23.881674;Kurtosis_quant_start=-1.423489;Kurtosis_quant_stop=-1.482234;SVTYPE=DEL;SUPTYPE=AL,SR;SVLEN=-646;STRANDS=+-;STRANDS2=212,1123,212,1123;RE=1335;REF_strand=6366,29908;Strandbias_pval=0.123313;AF=0.0354968	GT:DR:DV	0/0:36274:1335
chr2	180261614	0_1	N	<INV>	.	STRANDBIAS	IMPRECISE;SVMETHOD=Snifflesv1.0.12;CHR2=chr2;END=180262601;STD_quant_start=240.595036;STD_quant_stop=3.775863;Kurtosis_quant_start=-1.756635;Kurtosis_quant_stop=-0.212591;SVTYPE=INV;SUPTYPE=SR;SVLEN=987;STRANDS=--;STRANDS2=8,103,103,8;RE=70;REF_strand=6359,29873;Strandbias_pval=0.0025007;AF=0.00192827	GT:DR:DV	0/0:36232:70
chr2	180261628	7	N	<DUP>	.	PASS	PRECISE;SVMETHOD=Snifflesv1.0.12;CHR2=chr2;END=180264338;STD_quant_start=5.571217;STD_quant_stop=1.901416;Kurtosis_quant_start=-0.240568;Kurtosis_quant_stop=-0.951207;SVTYPE=DUP;SUPTYPE=SR;SVLEN=2710;STRANDS=-+;STRANDS2=14,41,14,41;RE=53;REF_strand=5834,26075;Strandbias_pval=0.164949;AF=0.00165822	GT:DR:DV	0/0:31909:53
chr2	180263306	8	N	<INV>	.	PASS	IMPRECISE;SVMETHOD=Snifflesv1.0.12;CHR2=chr2;END=180263355;STD_quant_start=58.113525;STD_quant_stop=46.603745;Kurtosis_quant_start=-0.982869;Kurtosis_quant_stop=-1.610753;SVTYPE=INV;SUPTYPE=SR;SVLEN=49;STRANDS=--;STRANDS2=0,22,22,0;RE=22;REF_strand=6702,31966;Strandbias_pval=0.0231346;AF=0.000568622	GT:DR:DV	0/0:38668:22
chr2	180263453	9	N	<INV>	.	STRANDBIAS	IMPRECISE;SVMETHOD=Snifflesv1.0.12;CHR2=chr2;END=180263787;STD_quant_start=89.007303;STD_quant_stop=85.721643;Kurtosis_quant_start=-1.528726;Kurtosis_quant_stop=-1.794973;SVTYPE=INV;SUPTYPE=SR;SVLEN=334;STRANDS=--;STRANDS2=2,99,99,2;RE=101;REF_strand=6874,32840;Strandbias_pval=2.03052e-06;AF=0.00253673	GT:DR:DV	0/0:39714:101
```
