## Additional file 4 for "Multiplex genotyping method to validate the multiallelic genome editing outcomes using machine learning-assisted long-read sequencing": Prdm14_BC18_NanoSV.vcf

```
##fileformat=VCFv4.1
##INFO=<ID=IMPRECISE,Number=0,Type=Flag,Description="Imprecise structural variant">
##INFO=<ID=SVTYPE,Number=1,Type=String,Description="Type of structural variant">
##INFO=<ID=SVMETHOD,Number=1,Type=String,Description="Type of approach used to detect SV">
##INFO=<ID=END,Number=1,Type=Integer,Description="End position of structural variant">
##INFO=<ID=CIPOS,Number=2,Type=Integer,Description="Confidence interval around POS">
##INFO=<ID=CIEND,Number=2,Type=Integer,Description="Confidence interval around END">
##INFO=<ID=SVLEN,Number=.,Type=Integer,Description="Distance between the two genomic positions">
##INFO=<ID=RT,Number=3,Type=Integer,Description="Number of the different read types (2d, template, complement)">
##INFO=<ID=GAP,Number=1,Type=Integer,Description="Median number of bases between the two segments of the SV, in case of an insertion this is the size of the insertion">
##INFO=<ID=MAPQ,Number=2,Type=Integer,Description="Median mapping quality of the two segments of the structural variant">
##INFO=<ID=PID,Number=2,Type=Float,Description="Median percentage identity to the reference of the two segments of the structural variant">
##INFO=<ID=PLENGTH,Number=2,Type=Float,Description="Median segment length percentage of the two segments of the structural variant">
##INFO=<ID=RLENGTH,Number=1,Type=Integer,Description="Median length of the total reads">
##INFO=<ID=MATEID,Number=.,Type=String,Description="ID of mate breakend">
##INFO=<ID=PURITY_SCORE,Number=.,Type=Integer,Description="Purity of clusters after phasing">
##INFO=<ID=PHASING_SCORE,Number=.,Type=Integer,Description="Percentage of reads in two largest clusters after phasing">
##INFO=<ID=SNPS_USED,Number=.,Type=Integer,Description="SNPs used during phasing">
##INFO=<ID=ALT_READ_IDS,Number=.,Type=String,Description="Read ids of the supporting alt reads">
##INFO=<ID=REF_READ_IDS_1,Number=.,Type=String,Description="Read ids of the supporting reference reads for bp1">
##INFO=<ID=REF_READ_IDS_2,Number=.,Type=String,Description="Read ids of the supporting reference reads for bp2">
##FORMAT=<ID=GT,Number=1,Type=String,Description="Genotype">
##FORMAT=<ID=DR,Number=2,Type=Integer,Description="Number of reference reads">
##FORMAT=<ID=DV,Number=2,Type=Integer,Description="Number of variant reads">
##FORMAT=<ID=GQ,Number=1,Type=Integer,Description="Genotype quality">
##FORMAT=<ID=HR,Number=2,Type=Integer,Description="Number of hanging variant reads">
##FORMAT=<ID=PL,Number=G,Type=Integer,Description="Normalized, Phred-scaled likelihoods for genotypes as defined in the VCF specification">
##FILTER=<ID=SVcluster,Description="There are more than 2 SVs in a window of 1000 on both sides">
##FILTER=<ID=Gap,Description="The median gap size is larger than 100 for non insertions">
##FILTER=<ID=MapQual,Description="The median mapping quality is less than 80">
##FILTER=<ID=PID,Description="The median PID of one of the two sides is less than 0.8">
##FILTER=<ID=CIPOS,Description="The CIPOS is greater than 30">
##FILTER=<ID=CIEND,Description="The CIEND is greater than 30">
##FILTER=<ID=LowQual,Description="QUAL score is less than 20">
##ALT=<ID=DEL,Description="Deletion">
##ALT=<ID=DUP,Description="Duplication">
##ALT=<ID=BND,Description="Breakend">
##ALT=<ID=INS,Description="Insertion">
##contig=<ID=chr1,length=195471971>
#CHROM	POS	ID	REF	ALT	QUAL	FILTER	INFO	FORMAT	DAJIN_results/BAM/barcode18
chr1	13117664	180	A	A[chr1:13119569[	.	LowQual;SVcluster;MapQual;CIPOS;CIEND	IMPRECISE;SVTYPE=BND;SVMETHOD=NanoSV_v1.2.4;CIPOS=-44,73;CIEND=-7,33;SVLEN=1905;RT=0;GAP=0;MAPQ=60,60;PID=0.981,0.982;PLENGTH=0.939,1.641;RLENGTH=1226;ALT_READ_IDS=b8518941-17f0-40e0-a3af-8a1e67c34f79;REF_READ_IDS_1=ca25bd8d-e715-4bba-aa5e-fae05ce1dc2b;REF_READ_IDS_2=c707364d-84bb-451d-8141-d61b2adfb0f3	GT:DR:DV:GQ:HR:PL	./.:12362,60:647,647:0:0,50:0,0,0
chr1	13118366	289	T	T[chr1:13118424[	9999	SVcluster;MapQual;CIPOS;CIEND	IMPRECISE;SVTYPE=BND;SVMETHOD=NanoSV_v1.2.4;CIPOS=-128,26;CIEND=-20,23;SVLEN=58;RT=0;GAP=0;MAPQ=60,60;PID=0.965,0.978;PLENGTH=0.09,0.024;RLENGTH=2189;ALT_READ_IDS=93a42831-663f-4a35-afd8-e9c099480e1f;REF_READ_IDS_1=ddfc2291-3d04-4111-b36c-6824c0fad900;REF_READ_IDS_2=506cff3f-d9fd-46a0-a389-ad0cc6d1c5de	GT:DR:DV:GQ:HR:PL	0/1:61,36:28,28:249:3,109:9999,0,249
chr1	13118321	291	A	A[chr1:13118502[	9999	SVcluster;MapQual;CIPOS;CIEND	IMPRECISE;SVTYPE=BND;SVMETHOD=NanoSV_v1.2.4;CIPOS=-127,154;CIEND=-18,38;SVLEN=181;RT=0;GAP=0;MAPQ=60,60;PID=0.959,0.962;PLENGTH=0.097,0.035;RLENGTH=2333;ALT_READ_IDS=6d7d9303-efe0-4f5f-a6d5-5d50a076d5d0;REF_READ_IDS_1=12762401-16c1-4862-9240-f68a36dd649f;REF_READ_IDS_2=5e36230b-75c9-4dc0-992c-48461d2df368	GT:DR:DV:GQ:HR:PL	1/1:30,31:15,15:61:14,147:9999,61,0
chr1	13118471	292	C	C[chr1:13118565[	185	SVcluster;MapQual	IMPRECISE;SVTYPE=BND;SVMETHOD=NanoSV_v1.2.4;CIPOS=-2,2;CIEND=-4,4;SVLEN=94;RT=0;GAP=0;MAPQ=60,60;PID=0.976,0.981;PLENGTH=0.247,0.021;RLENGTH=3347;ALT_READ_IDS=63e7d410-74bf-485d-afba-7d88f3ee8483;REF_READ_IDS_1=5e36230b-75c9-4dc0-992c-48461d2df368;REF_READ_IDS_2=37745dba-d9f6-4690-9422-ea4a8e9375af	GT:DR:DV:GQ:HR:PL	0/1:37,36:2,2:185:10,1:185,0,471
chr1	13118413	293	G	G[chr1:13118582[	915	SVcluster;MapQual;CIPOS	IMPRECISE;SVTYPE=BND;SVMETHOD=NanoSV_v1.2.4;CIPOS=-54,54;CIEND=-1,1;SVLEN=169;RT=0;GAP=0;MAPQ=58,60;PID=0.976,0.996;PLENGTH=0.05,0.774;RLENGTH=2321;ALT_READ_IDS=9c2c26bf-e3c8-44c6-b612-9fd1cf44d3a0;REF_READ_IDS_1=ec68d8bd-e2d4-4837-9a12-3edb8c984d74;REF_READ_IDS_2=dcf4bad1-51ec-4c9f-ac50-1eaa2b7ee539	GT:DR:DV:GQ:HR:PL	0/1:34,38:2,2:396:11,27:915,0,396
chr1	13118454	294	T	T[chr1:13118597[	191	SVcluster;MapQual;CIPOS	IMPRECISE;SVTYPE=BND;SVMETHOD=NanoSV_v1.2.4;CIPOS=-22,22;CIEND=-1,1;SVLEN=143;RT=0;GAP=0;MAPQ=60,60;PID=0.976,1.0;PLENGTH=0.238,0.013;RLENGTH=3323;ALT_READ_IDS=673ce41c-69e1-43fc-a529-e8d64a0b16ab;REF_READ_IDS_1=5e36230b-75c9-4dc0-992c-48461d2df368;REF_READ_IDS_2=d74c230d-9699-4804-b839-86f2afcab23d	GT:DR:DV:GQ:HR:PL	0/1:36,44:2,2:191:11,1:191,0,518
chr1	13118475	297	A	A[chr1:13118638[	161	SVcluster;MapQual	IMPRECISE;SVTYPE=BND;SVMETHOD=NanoSV_v1.2.4;CIPOS=-14,14;CIEND=0,0;SVLEN=163;RT=0;GAP=0;MAPQ=60,60;PID=0.976,0.921;PLENGTH=0.247,0.061;RLENGTH=3347;ALT_READ_IDS=235bc6ce-ffdc-4aef-99e4-36b552da53cf;REF_READ_IDS_1=5e36230b-75c9-4dc0-992c-48461d2df368;REF_READ_IDS_2=52178773-3c15-4bad-aa08-339cdea9b415	GT:DR:DV:GQ:HR:PL	0/1:35,46:2,2:161:10,1:161,0,527
chr1	13118470	298	T	T[chr1:13118667[	9999	SVcluster;MapQual;CIPOS	IMPRECISE;SVTYPE=BND;SVMETHOD=NanoSV_v1.2.4;CIPOS=-220,40;CIEND=-8,11;SVLEN=197;RT=0;GAP=0;MAPQ=60,60;PID=0.964,0.986;PLENGTH=0.086,0.01;RLENGTH=2269;ALT_READ_IDS=73e3ecea-8c71-418b-a530-3cdc0354fb12;REF_READ_IDS_1=e5e9dc00-b821-49bd-8d0a-d0d0fd3c5a87;REF_READ_IDS_2=52178773-3c15-4bad-aa08-339cdea9b415	GT:DR:DV:GQ:HR:PL	0/1:29,46:14,14:159:14,101:9999,0,159
chr1	13118470	299	T	T[chr1:13118716[	1527	SVcluster;MapQual;CIPOS	IMPRECISE;SVTYPE=BND;SVMETHOD=NanoSV_v1.2.4;CIPOS=-138,56;CIEND=-19,7;SVLEN=246;RT=0;GAP=0;MAPQ=60,60;PID=0.976,1.0;PLENGTH=0.06,0.016;RLENGTH=2249;ALT_READ_IDS=ce85ee55-0d7c-4309-a818-6e556d324761;REF_READ_IDS_1=e5e9dc00-b821-49bd-8d0a-d0d0fd3c5a87;REF_READ_IDS_2=216f81b3-b3de-4263-8776-0c4f8f8f1de1	GT:DR:DV:GQ:HR:PL	0/1:29,46:11,11:358:12,31:1527,0,358
chr1	13118479	302	T	T[chr1:13118795[	263	SVcluster;MapQual	IMPRECISE;SVTYPE=BND;SVMETHOD=NanoSV_v1.2.4;CIPOS=-7,17;CIEND=-7,4;SVLEN=316;RT=0;GAP=0;MAPQ=60,60;PID=0.976,1.0;PLENGTH=0.23,0.012;RLENGTH=2843;ALT_READ_IDS=55e602cd-f9ed-448b-8208-46721cc23008;REF_READ_IDS_1=41b9628f-56e1-408a-a268-8e3dbdb435d5;REF_READ_IDS_2=567606b7-a489-4320-b91f-d63277ee9261	GT:DR:DV:GQ:HR:PL	0/1:36,47:4,4:263:10,1:263,0,531
chr1	13118475	303	A	A[chr1:13118825[	206	SVcluster;MapQual	IMPRECISE;SVTYPE=BND;SVMETHOD=NanoSV_v1.2.4;CIPOS=-15,2;CIEND=-4,6;SVLEN=350;RT=0;GAP=0;MAPQ=60,60;PID=0.976,1.0;PLENGTH=0.277,0.009;RLENGTH=3095;ALT_READ_IDS=8a87f8b0-e1e4-4c44-adef-567f3246dcbd;REF_READ_IDS_1=5e36230b-75c9-4dc0-992c-48461d2df368;REF_READ_IDS_2=6cc5bb9d-a508-4a85-91be-b2d6a0e0b1b6	GT:DR:DV:GQ:HR:PL	0/1:36,48:3,3:206:10,1:206,0,543
chr1	13118472	305	T	T[chr1:13118904[	2768	SVcluster;MapQual;CIPOS;CIEND	IMPRECISE;SVTYPE=BND;SVMETHOD=NanoSV_v1.2.4;CIPOS=-173,49;CIEND=-32,13;SVLEN=432;RT=0;GAP=0;MAPQ=60,60;PID=0.974,1.0;PLENGTH=0.076,0.011;RLENGTH=2226;ALT_READ_IDS=3a219ac2-d63c-420b-a758-918029adf004;REF_READ_IDS_1=e5e9dc00-b821-49bd-8d0a-d0d0fd3c5a87;REF_READ_IDS_2=e55ee582-15ad-40ba-abf2-d39ff77acee0	GT:DR:DV:GQ:HR:PL	0/1:29,46:23,23:241:12,53:2768,0,241
chr1	13118469	306	A	A[chr1:13118936[	2370	SVcluster;MapQual;CIPOS	IMPRECISE;SVTYPE=BND;SVMETHOD=NanoSV_v1.2.4;CIPOS=-177,6;CIEND=-7,20;SVLEN=467;RT=0;GAP=0;MAPQ=60,60;PID=0.973,1.0;PLENGTH=0.073,0.009;RLENGTH=2281;ALT_READ_IDS=402e1020-df7f-48b5-998d-9b234480d4b3;REF_READ_IDS_1=e5e9dc00-b821-49bd-8d0a-d0d0fd3c5a87;REF_READ_IDS_2=90234b9c-e6e5-4780-953a-b0e4fbf767ad	GT:DR:DV:GQ:HR:PL	0/1:33,49:14,14:325:14,55:2370,0,325
chr1	13118464	310	T	T[chr1:13119042[	173	SVcluster;MapQual;CIPOS	IMPRECISE;SVTYPE=BND;SVMETHOD=NanoSV_v1.2.4;CIPOS=-18,18;CIEND=0,0;SVLEN=578;RT=0;GAP=0;MAPQ=60,60;PID=0.976,0.987;PLENGTH=0.238,0.013;RLENGTH=3323;ALT_READ_IDS=c04de53f-fd68-4b17-9a13-fcba0818fe5b;REF_READ_IDS_1=5e36230b-75c9-4dc0-992c-48461d2df368;REF_READ_IDS_2=3959e922-d5be-4815-b695-96478c89bd17	GT:DR:DV:GQ:HR:PL	0/1:35,51:2,2:173:11,1:173,0,560
chr1	13118472	311	T	T[chr1:13119077[	515	SVcluster;MapQual;CIPOS;CIEND	IMPRECISE;SVTYPE=BND;SVMETHOD=NanoSV_v1.2.4;CIPOS=-37,35;CIEND=-23,15;SVLEN=605;RT=0;GAP=0;MAPQ=60,60;PID=0.978,1.0;PLENGTH=0.323,0.019;RLENGTH=2119;ALT_READ_IDS=8d042fd7-6d22-4ad3-b2c8-4adeff0e2c54;REF_READ_IDS_1=5e36230b-75c9-4dc0-992c-48461d2df368;REF_READ_IDS_2=3959e922-d5be-4815-b695-96478c89bd17	GT:DR:DV:GQ:HR:PL	0/1:31,49:8,8:487:11,1:515,0,487
chr1	13118456	312	T	T[chr1:13119109[	491	SVcluster;MapQual;CIPOS	IMPRECISE;SVTYPE=BND;SVMETHOD=NanoSV_v1.2.4;CIPOS=-1,35;CIEND=-6,1;SVLEN=653;RT=0;GAP=0;MAPQ=60,60;PID=0.973,0.972;PLENGTH=0.323,0.015;RLENGTH=2126;ALT_READ_IDS=1d3a6375-561e-4e43-afb3-3e4f477a39f9;REF_READ_IDS_1=5e36230b-75c9-4dc0-992c-48461d2df368;REF_READ_IDS_2=7a4bb3a3-a1b1-46fc-8741-042992018f1e	GT:DR:DV:GQ:HR:PL	0/1:35,53:8,8:491:11,1:491,0,543
chr1	13118453	313	T	T[chr1:13119161[	2283	SVcluster;MapQual;CIPOS;CIEND	IMPRECISE;SVTYPE=BND;SVMETHOD=NanoSV_v1.2.4;CIPOS=-95,42;CIEND=-40,56;SVLEN=708;RT=0;GAP=0;MAPQ=60,60;PID=0.977,1.0;PLENGTH=0.174,0.019;RLENGTH=2080;ALT_READ_IDS=f12134dd-ddcd-45c1-b5fa-44c7d1f9d104;REF_READ_IDS_1=ec68d8bd-e2d4-4837-9a12-3edb8c984d74;REF_READ_IDS_2=518f7a75-257a-45d2-91a4-bfe7f3a7924f	GT:DR:DV:GQ:HR:PL	0/1:32,52:27,27:347:12,28:2283,0,347
chr1	13118461	315	C	C[chr1:13119276[	9999	SVcluster;MapQual;CIPOS;CIEND	IMPRECISE;SVTYPE=BND;SVMETHOD=NanoSV_v1.2.4;CIPOS=-261,55;CIEND=-32,44;SVLEN=815;RT=0;GAP=0;MAPQ=60,60;PID=0.962,1.0;PLENGTH=0.101,0.015;RLENGTH=2283;ALT_READ_IDS=0feaf757-61ed-4e21-9e27-01343620b572;REF_READ_IDS_1=12762401-16c1-4862-9240-f68a36dd649f;REF_READ_IDS_2=8fc83120-499e-4c17-b776-e25937eb1609	GT:DR:DV:GQ:HR:PL	0/1:26,62:24,24:86:14,145:9999,0,86
chr1	13118470	316	T	T[chr1:13119341[	146	SVcluster;MapQual	IMPRECISE;SVTYPE=BND;SVMETHOD=NanoSV_v1.2.4;CIPOS=-9,8;CIEND=-1,7;SVLEN=871;RT=0;GAP=0;MAPQ=60,60;PID=0.976,1.0;PLENGTH=0.277,0.009;RLENGTH=3095;ALT_READ_IDS=1e70fbe0-a9ef-4458-a29e-13c92564099d;REF_READ_IDS_1=5e36230b-75c9-4dc0-992c-48461d2df368;REF_READ_IDS_2=870e209c-2373-4822-84fd-c0cc3f5e8275	GT:DR:DV:GQ:HR:PL	0/1:36,68:3,3:146:10,1:146,0,683
chr1	13118465	317	G	G[chr1:13119379[	667	SVcluster;MapQual;CIPOS	IMPRECISE;SVTYPE=BND;SVMETHOD=NanoSV_v1.2.4;CIPOS=-67,23;CIEND=-8,13;SVLEN=914;RT=0;GAP=0;MAPQ=60,60;PID=0.978,0.975;PLENGTH=0.223,0.019;RLENGTH=2151;ALT_READ_IDS=5a76a2d1-f512-4424-9ff7-f36796903db0;REF_READ_IDS_1=fa40f2ad-190d-4fa1-ad10-8000e47d22ff;REF_READ_IDS_2=8c471a66-2000-4a42-97e9-547ffdeda7a0	GT:DR:DV:GQ:HR:PL	0/1:33,68:8,8:614:12,8:667,0,614
chr1	13118471	318	C	C[chr1:13119415[	236	SVcluster;MapQual;CIPOS	IMPRECISE;SVTYPE=BND;SVMETHOD=NanoSV_v1.2.4;CIPOS=-14,18;CIEND=-7,5;SVLEN=944;RT=0;GAP=0;MAPQ=60,60;PID=0.976,0.986;PLENGTH=0.277,0.013;RLENGTH=3071;ALT_READ_IDS=8590a0d6-c66c-4974-983a-a8a7548be74d;REF_READ_IDS_1=5e36230b-75c9-4dc0-992c-48461d2df368;REF_READ_IDS_2=870e209c-2373-4822-84fd-c0cc3f5e8275	GT:DR:DV:GQ:HR:PL	0/1:35,66:4,4:236:11,1:236,0,654
chr1	13118480	320	G	G[chr1:13119525[	9999	SVcluster;MapQual;CIPOS;CIEND	IMPRECISE;SVTYPE=BND;SVMETHOD=NanoSV_v1.2.4;CIPOS=-261,45;CIEND=-77,62;SVLEN=1045;RT=0;GAP=0;MAPQ=60,60;PID=0.983,0.984;PLENGTH=0.964,1.009;RLENGTH=2025;ALT_READ_IDS=2d1d7b83-0958-4f86-b781-52fd4b988f64;REF_READ_IDS_1=ddfc2291-3d04-4111-b36c-6824c0fad900;REF_READ_IDS_2=fdab1a27-dfcc-488e-9ac5-9b6b008b3b63	GT:DR:DV:GQ:HR:PL	1/1:27,54:4642,4642:9999:14,125:9999,9999,0
chr1	13118460	321	C	C[chr1:13119659[	9999	SVcluster;MapQual;CIPOS;CIEND	IMPRECISE;SVTYPE=BND;SVMETHOD=NanoSV_v1.2.4;CIPOS=-221,28;CIEND=-58,33;SVLEN=1199;RT=0;GAP=0;MAPQ=60,60;PID=0.969,0.979;PLENGTH=0.097,0.846;RLENGTH=2233;ALT_READ_IDS=c420e3a7-5207-4dab-98fd-a99ee4378d6b;REF_READ_IDS_1=ddfc2291-3d04-4111-b36c-6824c0fad900;REF_READ_IDS_2=21261f61-5b72-4ef2-961c-519b5bdfe684	GT:DR:DV:GQ:HR:PL	0/1:29,67:51,51:89:14,112:9999,0,89
chr1	13118474	326	G	G[chr1:13119869[	.	LowQual;SVcluster;MapQual;CIPOS;CIEND	IMPRECISE;SVTYPE=BND;SVMETHOD=NanoSV_v1.2.4;CIPOS=-281,58;CIEND=-38,111;SVLEN=1395;RT=0;GAP=0;MAPQ=60,60;PID=0.984,0.984;PLENGTH=0.97,0.862;RLENGTH=1985;ALT_READ_IDS=5a7edbb0-f91b-4941-8362-d052b4260625;REF_READ_IDS_1=12762401-16c1-4862-9240-f68a36dd649f;REF_READ_IDS_2=e25c599e-2a2d-439b-9e99-adbec9a12466	GT:DR:DV:GQ:HR:PL	./.:26,6096:8494,8494:0:14,147:0,0,0
chr1	13118931	404	T	T[chr1:13119525[	224	SVcluster;MapQual;CIPOS	IMPRECISE;SVTYPE=BND;SVMETHOD=NanoSV_v1.2.4;CIPOS=-16,36;CIEND=-4,18;SVLEN=594;RT=0;GAP=0;MAPQ=60,60;PID=1.0,0.978;PLENGTH=0.01,0.99;RLENGTH=2058;ALT_READ_IDS=32d410cf-5c4f-4118-9499-593dc55668f0;REF_READ_IDS_1=90234b9c-e6e5-4780-953a-b0e4fbf767ad;REF_READ_IDS_2=2e07c805-c99a-4bbe-be69-ccffcae26399	GT:DR:DV:GQ:HR:PL	0/1:48,57:10,10:224:0,0:224,0,682
chr1	13119131	422	T	T[chr1:13119524[	4	LowQual;SVcluster;MapQual;CIPOS	IMPRECISE;SVTYPE=BND;SVMETHOD=NanoSV_v1.2.4;CIPOS=-48,14;CIEND=-2,10;SVLEN=393;RT=0;GAP=0;MAPQ=60,60;PID=1.0,0.98;PLENGTH=0.011,0.994;RLENGTH=2040;ALT_READ_IDS=1c0c9b9f-d075-4e02-ac2c-a39f61ed9140;REF_READ_IDS_1=2b6a5ded-adfc-43dd-aabc-7ef23a99884c;REF_READ_IDS_2=2e07c805-c99a-4bbe-be69-ccffcae26399	GT:DR:DV:GQ:HR:PL	0/1:49,58:6,6:4:0,0:4,0,719
chr1	13119181	432	T	T[chr1:13119524[	233	SVcluster;MapQual;CIPOS	IMPRECISE;SVTYPE=BND;SVMETHOD=NanoSV_v1.2.4;CIPOS=-19,61;CIEND=-6,9;SVLEN=343;RT=0;GAP=0;MAPQ=60,60;PID=1.0,0.974;PLENGTH=0.012,1.042;RLENGTH=2019;ALT_READ_IDS=c1a5471c-1180-4b93-aa48-cd2618828b04;REF_READ_IDS_1=19af8630-8846-4ad3-9480-19405c70456e;REF_READ_IDS_2=46bfaea7-9bcf-47d6-b64b-d5cfefbd3098	GT:DR:DV:GQ:HR:PL	0/1:54,57:10,10:233:1,0:233,0,722
chr1	13116506	613	C	]chr1:13117370]C	9999	SVcluster;GAP;MapQual	IMPRECISE;SVTYPE=BND;SVMETHOD=NanoSV_v1.2.4;CIPOS=0,0;CIEND=-3,3;SVLEN=864;RT=0;GAP=285;MAPQ=60,40;PID=0.985,0.988;PLENGTH=0.97,0.173;RLENGTH=1994;ALT_READ_IDS=db76d4f4-6859-4454-ae39-622480e0e139;REF_READ_IDS_1=NA;REF_READ_IDS_2=a6f13e5c-1c67-4131-b4e6-16aaaf0c7957	GT:DR:DV:GQ:HR:PL	0/1:0,12968:2,2:9999:11169,0:9999,0,9999
chr1	13116506	618	C	]chr1:13121592]C	.	LowQual;SVcluster;MapQual;CIPOS	IMPRECISE;SVTYPE=BND;SVMETHOD=NanoSV_v1.2.4;CIPOS=0,34;CIEND=-24,0;SVLEN=5086;RT=0;GAP=69;MAPQ=60,60;PID=0.984,0.983;PLENGTH=0.97,0.229;RLENGTH=1995;ALT_READ_IDS=fa7c61be-aa5e-45dc-a2e8-886e82f16816;REF_READ_IDS_1=NA;REF_READ_IDS_2=NA	GT:DR:DV:GQ:HR:PL	./.:0,0:169,169:0:11542,0:0,0,0
chr1	13116506	646	C	[chr1:13116608[C	.	LowQual;SVcluster;MapQual	IMPRECISE;SVTYPE=BND;SVMETHOD=NanoSV_v1.2.4;CIPOS=0,5;CIEND=0,4;SVLEN=102;RT=0;GAP=25;MAPQ=60,60;PID=0.985,0.975;PLENGTH=0.97,0.311;RLENGTH=1994;ALT_READ_IDS=1c5344be-d5bf-4613-b353-aa151218d0db;REF_READ_IDS_1=NA;REF_READ_IDS_2=ff10c2a0-c182-411c-9c8a-80555687aba4	GT:DR:DV:GQ:HR:PL	./.:0,10488:8,8:0:11321,11321:0,0,0
chr1	13116512	648	A	[chr1:13116976[A	.	LowQual;SVcluster;GAP;MapQual	IMPRECISE;SVTYPE=BND;SVMETHOD=NanoSV_v1.2.4;CIPOS=-6,6;CIEND=-1,1;SVLEN=464;RT=0;GAP=219;MAPQ=60,60;PID=0.984,0.976;PLENGTH=0.97,0.575;RLENGTH=1994;ALT_READ_IDS=356f9349-59d0-4dad-b82a-a82c449d1118;REF_READ_IDS_1=NA;REF_READ_IDS_2=cb73c68d-d6e5-4c92-af98-af62d1d61b81	GT:DR:DV:GQ:HR:PL	./.:0,12887:2,2:0:11414,11414:0,0,0
chr1	13116506	657	C	[chr1:13119871[C	.	LowQual;GAP;MapQual	IMPRECISE;SVTYPE=BND;SVMETHOD=NanoSV_v1.2.4;CIPOS=0,5;CIEND=-2,1;SVLEN=3365;RT=0;GAP=1644;MAPQ=60,60;PID=0.985,0.981;PLENGTH=0.97,0.2;RLENGTH=1994;ALT_READ_IDS=aa4a6d54-d984-41af-a024-e668c7033c3b;REF_READ_IDS_1=NA;REF_READ_IDS_2=bf5152ed-df1f-4d52-ad5f-a23034a46720	GT:DR:DV:GQ:HR:PL	./.:0,6192:3,3:0:11321,11321:0,0,0
chr1	13116506	667	C	[chr1:13121260[C	9999	SVcluster;GAP;MapQual	SVTYPE=BND;SVMETHOD=NanoSV_v1.2.4;CIPOS=0,0;CIEND=0,0;SVLEN=4754;RT=0;GAP=130;MAPQ=60,51;PID=0.985,0.98;PLENGTH=0.97,0.059;RLENGTH=1994;ALT_READ_IDS=df7627d3-a805-4c1c-aaa3-8ab27847a714;REF_READ_IDS_1=NA;REF_READ_IDS_2=c18c44ab-60ab-440c-9e55-ea45a897403e	GT:DR:DV:GQ:HR:PL	0/1:0,17031:2,2:9999:11169,11169:9999,0,9999
chr1	13116508	669	C	[chr1:13121330[C	9999	SVcluster;GAP;MapQual	IMPRECISE;SVTYPE=BND;SVMETHOD=NanoSV_v1.2.4;CIPOS=-2,2;CIEND=-1,1;SVLEN=4822;RT=0;GAP=116;MAPQ=60,46;PID=0.985,0.977;PLENGTH=0.97,0.046;RLENGTH=1994;ALT_READ_IDS=bc03e0c3-f2ad-4505-8cfc-05d9c01fd667;REF_READ_IDS_1=NA;REF_READ_IDS_2=dfc6c750-c1bf-431a-84b8-404580e198b8	GT:DR:DV:GQ:HR:PL	0/1:0,17128:2,2:9999:11321,11321:9999,0,9999
chr1	13116512	671	A	[chr1:13121424[A	9999	SVcluster;GAP;MapQual	IMPRECISE;SVTYPE=BND;SVMETHOD=NanoSV_v1.2.4;CIPOS=-6,6;CIEND=-2,2;SVLEN=4912;RT=0;GAP=123;MAPQ=60,60;PID=0.984,0.994;PLENGTH=0.97,0.064;RLENGTH=1994;ALT_READ_IDS=ec828356-e53b-4ae8-b64f-97d213dab7ca;REF_READ_IDS_1=NA;REF_READ_IDS_2=a38c7bb2-86cf-4a9f-a5bc-c5447dc3ed19	GT:DR:DV:GQ:HR:PL	0/1:0,17209:2,2:9999:11406,11406:9999,0,9999
chr1	13118399	742	A	[chr1:13119525[A	169	SVcluster;MapQual	IMPRECISE;SVTYPE=BND;SVMETHOD=NanoSV_v1.2.4;CIPOS=0,4;CIEND=-1,2;SVLEN=1126;RT=0;GAP=38;MAPQ=31,60;PID=0.988,0.98;PLENGTH=0.035,0.156;RLENGTH=2249;ALT_READ_IDS=ad0a7e52-ec5b-4fff-8024-7e2d724f09bc;REF_READ_IDS_1=fa40f2ad-190d-4fa1-ad10-8000e47d22ff;REF_READ_IDS_2=2e07c805-c99a-4bbe-be69-ccffcae26399	GT:DR:DV:GQ:HR:PL	0/1:47,58:3,3:169:6,6:169,0,688
chr1	13116506	981	C	<INS>	.	LowQual;SVcluster;MapQual	IMPRECISE;SVTYPE=INS;SVMETHOD=NanoSV_v1.2.4;END=13116507;CIPOS=0,5;CIEND=0,5;SVLEN=145;RT=0;GAP=145;MAPQ=60,60;PID=0.985,0.97;PLENGTH=0.97,0.3;RLENGTH=1994;ALT_READ_IDS=16192293-4b1e-44f3-99f4-06c03a162326;REF_READ_IDS_1=NA;REF_READ_IDS_2=NA	GT:DR:DV:GQ:HR:PL	./.:0,0:26,26:0:0,11321:0,0,0
```
