## Additional file 4 for "Multiplex genotyping method to validate the multiallelic genome editing outcomes using machine learning-assisted long-read sequencing": Prdm14_BC18_Sniffles.vcf

```
##fileformat=VCFv4.1
##source=Sniffles
##fileDate=20210303:54:11 PMef_minus
##contig=<ID=chr1,length=195471971>
##ALT=<ID=DEL,Description="Deletion">
##ALT=<ID=DUP,Description="Duplication">
##ALT=<ID=INV,Description="Inversion">
##ALT=<ID=INVDUP,Description="InvertedDUP with unknown boundaries">
##ALT=<ID=TRA,Description="Translocation">
##ALT=<ID=INS,Description="Insertion">
##FILTER=<ID=UNRESOLVED,Description="An insertion that is longer than the read and thus we cannot predict the full size.">
##INFO=<ID=CHR2,Number=1,Type=String,Description="Chromosome for END coordinate in case of a translocation">
##INFO=<ID=END,Number=1,Type=Integer,Description="End position of the structural variant">
##INFO=<ID=MAPQ,Number=1,Type=Integer,Description="Median mapping quality of paired-ends">
##INFO=<ID=RE,Number=1,Type=Integer,Description="read support">
##INFO=<ID=IMPRECISE,Number=0,Type=Flag,Description="Imprecise structural variation">
##INFO=<ID=PRECISE,Number=0,Type=Flag,Description="Precise structural variation">
##INFO=<ID=SVLEN,Number=1,Type=Integer,Description="Length of the SV">
##INFO=<ID=SVMETHOD,Number=1,Type=String,Description="Type of approach used to detect SV">
##INFO=<ID=SVTYPE,Number=1,Type=String,Description="Type of structural variant">
##INFO=<ID=SEQ,Number=1,Type=String,Description="Extracted sequence from the best representative read.">
##INFO=<ID=STRANDS2,Number=4,Type=Integer,Description="alt reads first + ,alt reads first -,alt reads second + ,alt reads second -.">
##INFO=<ID=REF_strand,Number=.,Type=Integer,Description="plus strand ref, minus strand ref.">
##INFO=<ID=Strandbias_pval,Number=A,Type=Float,Description="P-value for fisher exact test for strand bias.">
##INFO=<ID=STD_quant_start,Number=A,Type=Float,Description="STD of the start breakpoints across the reads.">
##INFO=<ID=STD_quant_stop,Number=A,Type=Float,Description="STD of the stop breakpoints across the reads.">
##INFO=<ID=Kurtosis_quant_start,Number=A,Type=Float,Description="Kurtosis value of the start breakpoints across the reads.">
##INFO=<ID=Kurtosis_quant_stop,Number=A,Type=Float,Description="Kurtosis value of the stop breakpoints across the reads.">
##INFO=<ID=SUPTYPE,Number=.,Type=String,Description="Type by which the variant is supported.(SR,AL,NR)">
##INFO=<ID=STRANDS,Number=A,Type=String,Description="Strand orientation of the adjacency in BEDPE format (DEL:+-, DUP:-+, INV:++/--)">
##INFO=<ID=AF,Number=A,Type=Float,Description="Allele Frequency.">
##INFO=<ID=ZMW,Number=A,Type=Integer,Description="Number of ZMWs (Pacbio) supporting SV.">
##FORMAT=<ID=GT,Number=1,Type=String,Description="Genotype">
##FORMAT=<ID=DR,Number=1,Type=Integer,Description="# high-quality reference reads">
##FORMAT=<ID=DV,Number=1,Type=Integer,Description="# high-quality variant reads">
#CHROM	POS	ID	REF	ALT	QUAL	FILTER	INFO	FORMAT	svcaller/sniffles/barcode18_bam/all.bam
chr1	13116506	0	N	<DUP>	.	PASS	PRECISE;SVMETHOD=Snifflesv1.0.12;CHR2=chr1;END=13121600;STD_quant_start=0.000000;STD_quant_stop=0.000000;Kurtosis_quant_start=30.054868;Kurtosis_quant_stop=46.152557;SVTYPE=DUP;SUPTYPE=SR;SVLEN=5094;STRANDS=-+;STRANDS2=23,117,23,117;RE=140;REF_strand=5,36;Strandbias_pval=0.627843;AF=0.773481	GT:DR:DV	0/1:41:140
chr1	13116506	1	N	<INVDUP>	.	STRANDBIAS	IMPRECISE;SVMETHOD=Snifflesv1.0.12;CHR2=chr1;END=13117364;STD_quant_start=0.000000;STD_quant_stop=398.649767;Kurtosis_quant_start=5.334273;Kurtosis_quant_stop=-1.378440;SVTYPE=INVDUP;SUPTYPE=SR;SVLEN=858;STRANDS=--;STRANDS2=0,34,34,0;RE=23;REF_strand=3847,8870;Strandbias_pval=6.247e-06;AF=0.00180534	GT:DR:DV	0/0:12717:23
chr1	13116506	2	N	<DUP>	.	PASS	IMPRECISE;SVMETHOD=Snifflesv1.0.12;CHR2=chr1;END=13117658;STD_quant_start=0.000000;STD_quant_stop=248.222078;Kurtosis_quant_start=3.592961;Kurtosis_quant_stop=-1.438942;SVTYPE=DUP;SUPTYPE=SR;SVLEN=1152;STRANDS=-+;STRANDS2=3,13,3,13;RE=14;REF_strand=3731,8829;Strandbias_pval=0.422165;AF=0.00111341	GT:DR:DV	0/0:12560:14
chr1	13117273	3	N	<DEL>	.	PASS	IMPRECISE;SVMETHOD=Snifflesv1.0.12;CHR2=chr1;END=13119525;STD_quant_start=59.394164;STD_quant_stop=40.417955;Kurtosis_quant_start=0.922940;Kurtosis_quant_stop=-1.288688;SVTYPE=DEL;SUPTYPE=SR;SVLEN=-2252;STRANDS=+-;STRANDS2=5,31,5,31;RE=36;REF_strand=3889,8825;Strandbias_pval=0.0294151;AF=0.00282353	GT:DR:DV	0/0:12714:36
chr1	13117382	4	N	<DEL>	.	PASS	IMPRECISE;SVMETHOD=Snifflesv1.0.12;CHR2=chr1;END=13121509;STD_quant_start=12.599172;STD_quant_stop=16.798033;Kurtosis_quant_start=2.188192;Kurtosis_quant_stop=1.401771;SVTYPE=DEL;SUPTYPE=SR;SVLEN=-4127;STRANDS=+-;STRANDS2=7,40,7,40;RE=47;REF_strand=4224,12969;Strandbias_pval=0.172616;AF=0.00272622	GT:DR:DV	0/0:17193:47
chr1	13118142	5	N	<INV>	.	PASS	IMPRECISE;SVMETHOD=Snifflesv1.0.12;CHR2=chr1;END=13119870;STD_quant_start=148.386320;STD_quant_stop=122.664991;Kurtosis_quant_start=-0.041344;Kurtosis_quant_stop=0.541406;SVTYPE=INV;SUPTYPE=SR;SVLEN=1728;STRANDS=--;STRANDS2=0,14,14,0;RE=14;REF_strand=3745,10579;Strandbias_pval=0.0279372;AF=0.000976426	GT:DR:DV	0/0:14324:14
chr1	13117972	6	CCCGACTGTTCTTCCAAAGGTCCAGAGTTCAAATCCCAGCAACCATATGGTGGCTCACAACCATCTGTAACAAGATCTGACGCCCTCTTCTGGAGCTACAGTGTACTTACATATA	N	.	PASS	IMPRECISE;SVMETHOD=Snifflesv1.0.12;CHR2=chr1;END=13118355;STD_quant_start=202.039410;STD_quant_stop=27.794576;Kurtosis_quant_start=-2.243368;Kurtosis_quant_stop=-0.480153;SVTYPE=DEL;SUPTYPE=AL,SR;SVLEN=-383;STRANDS=+-;STRANDS2=5,21,5,21;RE=26;REF_strand=3645,9100;Strandbias_pval=0.386205;AF=0.00203586	GT:DR:DV	0/0:12745:26
chr1	13118126	7	N	<INV>	.	STRANDBIAS	IMPRECISE;SVMETHOD=Snifflesv1.0.12;CHR2=chr1;END=13119872;STD_quant_start=92.223641;STD_quant_stop=102.607748;Kurtosis_quant_start=-1.604811;Kurtosis_quant_stop=-1.329051;SVTYPE=INV;SUPTYPE=SR;SVLEN=1746;STRANDS=--;STRANDS2=3,41,41,3;RE=40;REF_strand=3747,10581;Strandbias_pval=0.00175638;AF=0.00278396	GT:DR:DV	0/0:14328:40
chr1	13118009	8	N	<DEL>	.	STRANDBIAS	IMPRECISE;SVMETHOD=Snifflesv1.0.12;CHR2=chr1;END=13121238;STD_quant_start=178.798490;STD_quant_stop=66.482705;Kurtosis_quant_start=-2.193529;Kurtosis_quant_stop=-1.273766;SVTYPE=DEL;SUPTYPE=SR;SVLEN=-3229;STRANDS=+-;STRANDS2=19,22,19,22;RE=41;REF_strand=4066,12453;Strandbias_pval=0.00296067;AF=0.00247585	GT:DR:DV	0/0:16519:41
chr1	13118476	9	GCCTGACCGGGTGTGGAACAAAGTACAGTCACCTAATCTCTTCCCAGCTTCCAGTACAGCTCACGGCTGTGTTCGCCCCAAGGCTGAACTGTCCTCGCCCACTCCTACGTCTGTTCCCTGCTTCTTCCTGGGCACATTCGCTCACGCTCACACATTGGCGTCTTCCACACTACCCCGGCACGGCAAGCATTGAATGTTCTAGTCAGTCCCATGAACCCCTCTCTGTGTGTTCACGACAAGGGAGTGTAAAAACACACTAGGAAGACATCAAACCAGCAACTGCTCACCAGGTAGGGCCGGTGCCTCTCATGGACGTGAAGAATATGGATCCGGAGGCGGTCGCGCTTTTCAAAGGATCTTTGGCAGAGAGAACACGGAAACTTCCTGTCCCCCTTGTCCACACAGGGCGTGTACTTCAGGTGCTTATCTCTGTAGTATTTGTAGGTAAACACCTTTCCACAGCGTTCACATCTGTAACCTTCTGCAGACTCTGTCAAACACAGGGGTGGAAGTGTCGGAAGGTGTGTTAACCTCTGTCCCTCCTCTTCCCCACCTCAAAGAGGATTCAAAACAGCTATAGACAGACACACACCATAACCGGGTGTGGTGGAACACACCTGTGAACCTGGGCAGAAAAATCAGGAGTGCAAGGCCATCTTTGGCTCCAAAGGGGATTTGAGGTCAGCCTGGACTACATATACTGAATGCATCGTGCCTTCAGTAATTCACAGACGTTGATTCTAACACTTACTGACTCTGACCCAGGAGTGATAAGTCACTGAGTGTCAGAAAGCAAGCACAGAAAGGTAAGTCTGGTTTTTTTTTTTTCCAACGGACAAAGAAGGAAGAGAGAAACTAGAGACAAAGAGGTGTCAGATCCAGGTGTCTGTGCCAAGAGTAATCCCACTACTGAAAAGACAGAGGCAGGAGGGTCAGGTTTACAGGTCAGACAAGGTATAACAAATCCATAGCTCAAGAAGACAGCTCGGACCCCAAGTCAACAAGATGTGTGACTATATTCGGGACAGGTAAAAGAACGTCCCCACTCAAGATGTTCCTGGATACTAGAACCAGAGACCTTACGGTCTGCCCTCAAGGGAGAGGAACCAGGAGGGAGCGTAAGTAGAAATCTGCAGAAGGCTGGGTGATGGTGCCACACCACAGACCCCCATCTACTTGGCAAACACATAACTGTTAAACCGTAGCCTTCCCTTTTTTGTTTATCACCATGATCTCATGTAAATGTCACAATACAAAACAGTATAATTCTAACACATTGGGAGACAGGGGCAGGCAGATCTCAGGCTTCAAGGTCACCCTGGTCTACAGAGCAAGTTCCAGGACAGCCAGGGAGGGCTTCAAAGAGAAACCTGTCTCAAAAAGCAAAAAATAAA	N	.	PASS	PRECISE;SVMETHOD=Snifflesv1.0.12;CHR2=chr1;END=13119870;STD_quant_start=0.446675;STD_quant_stop=0.844023;Kurtosis_quant_start=5.689576;Kurtosis_quant_stop=-1.599260;SVTYPE=DEL;SUPTYPE=AL,SR;SVLEN=-1394;STRANDS=+-;STRANDS2=3652,9651,3652,9651;RE=13303;REF_strand=3634,9145;Strandbias_pval=0.0772663;AF=0.510045	GT:DR:DV	0/1:12779:13303
chr1	13119789	10	N	AAATGCTGTGTGTTCCTCTCCTCTCCTCCCTCCTCCTTT	.	PASS	IMPRECISE;SVMETHOD=Snifflesv1.0.12;CHR2=chr1;END=13120303;STD_quant_start=135.860485;STD_quant_stop=181.356003;Kurtosis_quant_start=-1.971263;Kurtosis_quant_stop=-2.100424;SVTYPE=INS;SUPTYPE=AL;SVLEN=34;STRANDS=+-;STRANDS2=9,22,9,22;RE=29;REF_strand=3787,11642;Strandbias_pval=0.535305;AF=0.00187605	GT:DR:DV	0/0:15429:29
chr1	13119526	11	N	<INV>	.	STRANDBIAS	IMPRECISE;SVMETHOD=Snifflesv1.0.12;CHR2=chr1;END=13119872;STD_quant_start=201.330160;STD_quant_stop=29.934651;Kurtosis_quant_start=-1.889322;Kurtosis_quant_stop=-1.198878;SVTYPE=INV;SUPTYPE=SR;SVLEN=346;STRANDS=--;STRANDS2=0,25,25,0;RE=25;REF_strand=3630,9159;Strandbias_pval=0.000456103;AF=0.00195099	GT:DR:DV	0/0:12789:25
chr1	13119914	12	N	<INV>	.	STRANDBIAS	IMPRECISE;SVMETHOD=Snifflesv1.0.12;CHR2=chr1;END=13120634;STD_quant_start=23.855333;STD_quant_stop=62.667008;Kurtosis_quant_start=1.120515;Kurtosis_quant_stop=-1.416769;SVTYPE=INV;SUPTYPE=SR;SVLEN=720;STRANDS=--;STRANDS2=0,48,48,0;RE=26;REF_strand=3880,11948;Strandbias_pval=1.96112e-06;AF=0.00163996	GT:DR:DV	0/0:15828:26
chr1	13119891	13	CAGGGATCCCTGAAACTAACTGGATTCACTAGGTAACTCCTTGTGAGAGCAA	N	.	STRANDBIAS	IMPRECISE;SVMETHOD=Snifflesv1.0.12;CHR2=chr1;END=13119997;STD_quant_start=15.748016;STD_quant_stop=51.062707;Kurtosis_quant_start=-1.515213;Kurtosis_quant_stop=-1.633291;SVTYPE=DEL;SUPTYPE=AL,SR,NR;SVLEN=-106;STRANDS=+-;STRANDS2=0,19,0,19;RE=19;REF_strand=3711,11185;Strandbias_pval=0.0065225;AF=0.00127389	GT:DR:DV	0/0:14896:19
chr1	13120446	14	N	<INV>	.	PASS	IMPRECISE;SVMETHOD=Snifflesv1.0.12;CHR2=chr1;END=13120681;STD_quant_start=115.753186;STD_quant_stop=296.003716;Kurtosis_quant_start=2.214190;Kurtosis_quant_stop=-0.663921;SVTYPE=INV;SUPTYPE=SR;SVLEN=235;STRANDS=--;STRANDS2=0,11,11,0;RE=11;REF_strand=3900,11988;Strandbias_pval=0.0765423;AF=0.000691867	GT:DR:DV	0/0:15888:11
chr1	13120801	15	N	<INV>	.	STRANDBIAS	IMPRECISE;SVMETHOD=Snifflesv1.0.12;CHR2=chr1;END=13121252;STD_quant_start=126.402927;STD_quant_stop=50.469793;Kurtosis_quant_start=-1.761358;Kurtosis_quant_stop=-1.597165;SVTYPE=INV;SUPTYPE=SR;SVLEN=451;STRANDS=--;STRANDS2=0,20,20,0;RE=20;REF_strand=3977,12375;Strandbias_pval=0.00688847;AF=0.0012216	GT:DR:DV	0/0:16352:20
```
