## Additional file 4 for "Multiplex genotyping method to validate the multiallelic genome editing outcomes using machine learning-assisted long-read sequencing": Prdm14_BC23_NanoSV.vcf

```
##fileformat=VCFv4.1
##INFO=<ID=IMPRECISE,Number=0,Type=Flag,Description="Imprecise structural variant">
##INFO=<ID=SVTYPE,Number=1,Type=String,Description="Type of structural variant">
##INFO=<ID=SVMETHOD,Number=1,Type=String,Description="Type of approach used to detect SV">
##INFO=<ID=END,Number=1,Type=Integer,Description="End position of structural variant">
##INFO=<ID=CIPOS,Number=2,Type=Integer,Description="Confidence interval around POS">
##INFO=<ID=CIEND,Number=2,Type=Integer,Description="Confidence interval around END">
##INFO=<ID=SVLEN,Number=.,Type=Integer,Description="Distance between the two genomic positions">
##INFO=<ID=RT,Number=3,Type=Integer,Description="Number of the different read types (2d, template, complement)">
##INFO=<ID=GAP,Number=1,Type=Integer,Description="Median number of bases between the two segments of the SV, in case of an insertion this is the size of the insertion">
##INFO=<ID=MAPQ,Number=2,Type=Integer,Description="Median mapping quality of the two segments of the structural variant">
##INFO=<ID=PID,Number=2,Type=Float,Description="Median percentage identity to the reference of the two segments of the structural variant">
##INFO=<ID=PLENGTH,Number=2,Type=Float,Description="Median segment length percentage of the two segments of the structural variant">
##INFO=<ID=RLENGTH,Number=1,Type=Integer,Description="Median length of the total reads">
##INFO=<ID=MATEID,Number=.,Type=String,Description="ID of mate breakend">
##INFO=<ID=PURITY_SCORE,Number=.,Type=Integer,Description="Purity of clusters after phasing">
##INFO=<ID=PHASING_SCORE,Number=.,Type=Integer,Description="Percentage of reads in two largest clusters after phasing">
##INFO=<ID=SNPS_USED,Number=.,Type=Integer,Description="SNPs used during phasing">
##INFO=<ID=ALT_READ_IDS,Number=.,Type=String,Description="Read ids of the supporting alt reads">
##INFO=<ID=REF_READ_IDS_1,Number=.,Type=String,Description="Read ids of the supporting reference reads for bp1">
##INFO=<ID=REF_READ_IDS_2,Number=.,Type=String,Description="Read ids of the supporting reference reads for bp2">
##FORMAT=<ID=GT,Number=1,Type=String,Description="Genotype">
##FORMAT=<ID=DR,Number=2,Type=Integer,Description="Number of reference reads">
##FORMAT=<ID=DV,Number=2,Type=Integer,Description="Number of variant reads">
##FORMAT=<ID=GQ,Number=1,Type=Integer,Description="Genotype quality">
##FORMAT=<ID=HR,Number=2,Type=Integer,Description="Number of hanging variant reads">
##FORMAT=<ID=PL,Number=G,Type=Integer,Description="Normalized, Phred-scaled likelihoods for genotypes as defined in the VCF specification">
##FILTER=<ID=SVcluster,Description="There are more than 2 SVs in a window of 1000 on both sides">
##FILTER=<ID=Gap,Description="The median gap size is larger than 100 for non insertions">
##FILTER=<ID=MapQual,Description="The median mapping quality is less than 80">
##FILTER=<ID=PID,Description="The median PID of one of the two sides is less than 0.8">
##FILTER=<ID=CIPOS,Description="The CIPOS is greater than 30">
##FILTER=<ID=CIEND,Description="The CIEND is greater than 30">
##FILTER=<ID=LowQual,Description="QUAL score is less than 20">
##ALT=<ID=DEL,Description="Deletion">
##ALT=<ID=DUP,Description="Duplication">
##ALT=<ID=BND,Description="Breakend">
##ALT=<ID=INS,Description="Insertion">
##contig=<ID=chr1,length=195471971>
#CHROM	POS	ID	REF	ALT	QUAL	FILTER	INFO	FORMAT	DAJIN_results/BAM/barcode23
chr1	13118460	235	C	C[chr1:13118494[	211	SVcluster;MapQual;CIPOS	IMPRECISE;SVTYPE=BND;SVMETHOD=NanoSV_v1.2.4;CIPOS=-68,2;CIEND=-3,8;SVLEN=34;RT=0;GAP=0;MAPQ=60,60;PID=0.976,1.0;PLENGTH=0.272,0.024;RLENGTH=2142;ALT_READ_IDS=2b0b1fed-760e-4e28-839c-fb6e7cc0c974;REF_READ_IDS_1=fe4c0c8d-3d23-407b-9492-c24bd12378c3;REF_READ_IDS_2=b3cc160d-8eb2-4294-bd4e-14ee12f0161f	GT:DR:DV:GQ:HR:PL	0/1:54,55:3,3:211:10,4:211,0,710
chr1	13118328	238	T	T[chr1:13118569[	9999	SVcluster;MapQual;CIPOS	IMPRECISE;SVTYPE=BND;SVMETHOD=NanoSV_v1.2.4;CIPOS=-2,150;CIEND=-13,14;SVLEN=241;RT=0;GAP=0;MAPQ=60,60;PID=0.981,0.977;PLENGTH=0.96,0.51;RLENGTH=1869;ALT_READ_IDS=a1ae3b43-4734-4c06-b145-510820aa282f;REF_READ_IDS_1=4003b3ae-9c41-449b-9206-f7b3ba2741af;REF_READ_IDS_2=6895eb2d-0230-4a93-ba69-17f3edf4685d	GT:DR:DV:GQ:HR:PL	0/1:48,57:78,78:259:14,16:9999,0,259
chr1	13118469	239	A	A[chr1:13118603[	466	SVcluster;MapQual;CIPOS	IMPRECISE;SVTYPE=BND;SVMETHOD=NanoSV_v1.2.4;CIPOS=-118,8;CIEND=-7,7;SVLEN=134;RT=0;GAP=0;MAPQ=60,60;PID=0.974,1.0;PLENGTH=0.238,0.007;RLENGTH=2133;ALT_READ_IDS=52088ffa-44e3-468f-856c-1d269c42d2eb;REF_READ_IDS_1=b79c9d5d-aa24-48bc-98c6-858872454501;REF_READ_IDS_2=1146eb30-b60d-4993-9201-4a592ac2bc44	GT:DR:DV:GQ:HR:PL	0/1:51,72:4,4:466:14,9:466,0,780
chr1	13118472	242	T	T[chr1:13118659[	316	SVcluster;MapQual;CIPOS	IMPRECISE;SVTYPE=BND;SVMETHOD=NanoSV_v1.2.4;CIPOS=-57,5;CIEND=-7,4;SVLEN=187;RT=0;GAP=0;MAPQ=60,60;PID=0.973,1.0;PLENGTH=0.295,0.009;RLENGTH=2098;ALT_READ_IDS=e03e2841-afd2-40b6-bd59-93e06b5d6c8d;REF_READ_IDS_1=ca034679-9f5d-4f05-a408-76cf1259abfd;REF_READ_IDS_2=1146eb30-b60d-4993-9201-4a592ac2bc44	GT:DR:DV:GQ:HR:PL	0/1:56,72:5,5:316:13,3:316,0,828
chr1	13118466	244	A	A[chr1:13118736[	1671	SVcluster;MapQual;CIPOS;CIEND	IMPRECISE;SVTYPE=BND;SVMETHOD=NanoSV_v1.2.4;CIPOS=-159,100;CIEND=-28,23;SVLEN=270;RT=0;GAP=0;MAPQ=60,60;PID=0.975,1.0;PLENGTH=0.081,0.014;RLENGTH=2115;ALT_READ_IDS=47705835-a40a-4b5a-beec-0468b9f8e8f6;REF_READ_IDS_1=11194b36-6319-40bb-9ea9-7528954986a3;REF_READ_IDS_2=344f9ff3-a61b-423f-95cb-d151f048b521	GT:DR:DV:GQ:HR:PL	0/1:40,167:17,17:1229:15,36:1671,0,1229
chr1	13118472	250	T	T[chr1:13118910[	1934	SVcluster;MapQual;CIPOS;CIEND	IMPRECISE;SVTYPE=BND;SVMETHOD=NanoSV_v1.2.4;CIPOS=-173,66;CIEND=-26,17;SVLEN=438;RT=0;GAP=0;MAPQ=60,60;PID=0.975,1.0;PLENGTH=0.238,0.007;RLENGTH=2144;ALT_READ_IDS=712c98a7-c295-4a5d-826e-e43e431c0227;REF_READ_IDS_1=11194b36-6319-40bb-9ea9-7528954986a3;REF_READ_IDS_2=bdfd05ec-4a4f-4484-a643-24faa9ab3aac	GT:DR:DV:GQ:HR:PL	0/1:40,169:26,26:1218:15,28:1934,0,1218
chr1	13118455	254	C	C[chr1:13119038[	75	SVcluster;MapQual;CIPOS	IMPRECISE;SVTYPE=BND;SVMETHOD=NanoSV_v1.2.4;CIPOS=-53,23;CIEND=-8,3;SVLEN=583;RT=0;GAP=0;MAPQ=60,60;PID=0.97,0.929;PLENGTH=0.272,0.011;RLENGTH=2049;ALT_READ_IDS=0eb389a5-6509-4d6e-8a4a-f6d65ee6bac7;REF_READ_IDS_1=ca034679-9f5d-4f05-a408-76cf1259abfd;REF_READ_IDS_2=cd9af9f7-b38c-4890-8402-1ea7425b801d	GT:DR:DV:GQ:HR:PL	0/1:56,179:6,6:75:13,4:75,0,1568
chr1	13118470	258	T	T[chr1:13119114[	978	SVcluster;MapQual;CIPOS;CIEND	IMPRECISE;SVTYPE=BND;SVMETHOD=NanoSV_v1.2.4;CIPOS=-32,55;CIEND=-13,55;SVLEN=644;RT=0;GAP=0;MAPQ=60,60;PID=0.978,1.0;PLENGTH=0.78,0.008;RLENGTH=2037;ALT_READ_IDS=189d1c2d-0a22-434c-998f-298b14857d8f;REF_READ_IDS_1=b1f5368d-c366-42bd-8974-fe93e1f79598;REF_READ_IDS_2=9211a7c8-24ab-4589-9653-480cf72a08ae	GT:DR:DV:GQ:HR:PL	0/1:49,182:24,24:978:12,2:978,0,1456
chr1	13118466	262	A	A[chr1:13119231[	42	SVcluster;MapQual;CIPOS	IMPRECISE;SVTYPE=BND;SVMETHOD=NanoSV_v1.2.4;CIPOS=-22,15;CIEND=-3,14;SVLEN=765;RT=0;GAP=0;MAPQ=60,60;PID=0.974,0.982;PLENGTH=0.336,0.012;RLENGTH=2052;ALT_READ_IDS=7cbab66d-c23f-483a-a201-49172442a583;REF_READ_IDS_1=b1f5368d-c366-42bd-8974-fe93e1f79598;REF_READ_IDS_2=22eddf7c-be03-4e4d-93df-da40bb02b2e5	GT:DR:DV:GQ:HR:PL	0/1:57,198:8,8:42:12,2:42,0,1705
chr1	13118476	263	G	G[chr1:13119268[	222	SVcluster;MapQual;CIPOS	IMPRECISE;SVTYPE=BND;SVMETHOD=NanoSV_v1.2.4;CIPOS=-45,4;CIEND=-10,9;SVLEN=792;RT=0;GAP=0;MAPQ=60,60;PID=0.975,1.0;PLENGTH=0.358,0.011;RLENGTH=2053;ALT_READ_IDS=790f82e6-ac61-482d-8b8e-62f2c7946970;REF_READ_IDS_1=ca034679-9f5d-4f05-a408-76cf1259abfd;REF_READ_IDS_2=e9c6ef81-52f1-4191-9183-314b9c7ad5f5	GT:DR:DV:GQ:HR:PL	0/1:56,202:11,11:222:13,2:222,0,1708
chr1	13118472	265	T	T[chr1:13119369[	1434	SVcluster;MapQual;CIPOS;CIEND	IMPRECISE;SVTYPE=BND;SVMETHOD=NanoSV_v1.2.4;CIPOS=-68,9;CIEND=-56,44;SVLEN=897;RT=0;GAP=0;MAPQ=60,60;PID=0.979,1.0;PLENGTH=0.79,0.01;RLENGTH=2024;ALT_READ_IDS=9905bf94-8c2f-4b50-9491-efd0adebd94d;REF_READ_IDS_1=ca034679-9f5d-4f05-a408-76cf1259abfd;REF_READ_IDS_2=a601fdb5-020c-4fbd-bea6-38aadd8c9259	GT:DR:DV:GQ:HR:PL	0/1:56,194:32,32:1434:13,4:1434,0,1540
chr1	13118452	266	C	C[chr1:13119436[	457	SVcluster;MapQual;CIPOS	IMPRECISE;SVTYPE=BND;SVMETHOD=NanoSV_v1.2.4;CIPOS=-83,20;CIEND=-6,4;SVLEN=984;RT=0;GAP=0;MAPQ=60,60;PID=0.972,1.0;PLENGTH=0.27,0.011;RLENGTH=2107;ALT_READ_IDS=b112ed7c-c8ce-4e17-999c-4ade47cfb0aa;REF_READ_IDS_1=98ea809b-a7f0-41c9-b433-fad91c5c49c8;REF_READ_IDS_2=3a591769-d487-4780-ab1b-17eb75385689	GT:DR:DV:GQ:HR:PL	0/1:52,74:5,5:457:14,7:457,0,801
chr1	13118476	267	G	G[chr1:13119601[	.	LowQual;SVcluster;MapQual;CIPOS;CIEND	IMPRECISE;SVTYPE=BND;SVMETHOD=NanoSV_v1.2.4;CIPOS=-213,91;CIEND=-134,77;SVLEN=1125;RT=0;GAP=0;MAPQ=60,60;PID=0.986,0.985;PLENGTH=0.964,0.983;RLENGTH=2019;ALT_READ_IDS=d7736c6e-a2d5-4cd4-b099-625c2c907d29;REF_READ_IDS_1=6605248f-cc32-434a-a0e0-ebecab25fb65;REF_READ_IDS_2=19b2afa2-3ea6-484b-a8d9-43a81a0f787f	GT:DR:DV:GQ:HR:PL	./.:39,65:15520,15520:0:16,52:0,0,0
chr1	13119132	334	C	C[chr1:13119523[	160	SVcluster;MapQual;CIPOS	IMPRECISE;SVTYPE=BND;SVMETHOD=NanoSV_v1.2.4;CIPOS=-16,33;CIEND=-3,8;SVLEN=391;RT=0;GAP=0;MAPQ=60,60;PID=1.0,0.982;PLENGTH=0.009,1.012;RLENGTH=2009;ALT_READ_IDS=09322e5a-36ea-4351-aa00-287611349d6c;REF_READ_IDS_1=787b1e26-a611-49c6-b820-3f6c98651931;REF_READ_IDS_2=51b20d00-2527-4e0f-ae2d-b91a1ea361d5	GT:DR:DV:GQ:HR:PL	0/1:184,77:15,15:160:2,3:160,0,1734
chr1	13119275	348	C	C[chr1:13119524[	105	SVcluster;MapQual;CIPOS	IMPRECISE;SVTYPE=BND;SVMETHOD=NanoSV_v1.2.4;CIPOS=-34,41;CIEND=-11,15;SVLEN=249;RT=0;GAP=0;MAPQ=60,60;PID=1.0,0.983;PLENGTH=0.011,1.01;RLENGTH=2027;ALT_READ_IDS=00f8bc38-e07b-4566-b437-6de4deb47293;REF_READ_IDS_1=c5e41be3-6925-4f44-9d19-48bbcf73a9c9;REF_READ_IDS_2=51b20d00-2527-4e0f-ae2d-b91a1ea361d5	GT:DR:DV:GQ:HR:PL	0/1:197,73:16,16:105:1,1:105,0,1800
chr1	13121473	513	A	A[chr1:13121509[	3160	MapQual;CIPOS;CIEND	IMPRECISE;SVTYPE=BND;SVMETHOD=NanoSV_v1.2.4;CIPOS=-11,26;CIEND=-12,23;SVLEN=36;RT=0;GAP=0;MAPQ=60,60;PID=0.974,0.984;PLENGTH=0.438,0.04;RLENGTH=2032;ALT_READ_IDS=044f2e09-f8d5-4c99-a09c-7df32ebe1395;REF_READ_IDS_1=NA;REF_READ_IDS_2=NA	GT:DR:DV:GQ:HR:PL	1/1:0,0:18,18:273:65,6:3160,273,0
chr1	13116506	519	C	]chr1:13121592]C	.	LowQual;MapQual	IMPRECISE;SVTYPE=BND;SVMETHOD=NanoSV_v1.2.4;CIPOS=0,20;CIEND=-26,0;SVLEN=5086;RT=0;GAP=69;MAPQ=60,60;PID=0.986,0.985;PLENGTH=0.965,0.249;RLENGTH=2015;ALT_READ_IDS=e44e0df9-966d-4b6d-94d0-c84a4f467e39;REF_READ_IDS_1=NA;REF_READ_IDS_2=NA	GT:DR:DV:GQ:HR:PL	./.:0,0:154,154:0:13647,0:0,0,0
chr1	13116506	545	C	<INS>	.	LowQual;SVcluster;MapQual	SVTYPE=INS;SVMETHOD=NanoSV_v1.2.4;END=13116507;CIPOS=0,0;CIEND=0,0;SVLEN=147;RT=0;GAP=147;MAPQ=60,60;PID=0.986,0.975;PLENGTH=0.966,0.239;RLENGTH=2014;ALT_READ_IDS=80896dc7-d2c1-45d6-a093-3c4f4dfa423e;REF_READ_IDS_1=NA;REF_READ_IDS_2=NA	GT:DR:DV:GQ:HR:PL	./.:0,0:15,15:0:0,13336:0,0,0
chr1	13119524	591	A	<INS>	379	SVcluster;MapQual	IMPRECISE;SVTYPE=INS;SVMETHOD=NanoSV_v1.2.4;END=13119525;CIPOS=-2,19;CIEND=-2,19;SVLEN=152;RT=0;GAP=152;MAPQ=60,60;PID=0.977,0.979;PLENGTH=0.46,0.469;RLENGTH=3664;ALT_READ_IDS=39fa6aa1-edf0-450c-9ee6-a83a225c1e66;REF_READ_IDS_1=51b20d00-2527-4e0f-ae2d-b91a1ea361d5;REF_READ_IDS_2=51b20d00-2527-4e0f-ae2d-b91a1ea361d5	GT:DR:DV:GQ:HR:PL	0/1:72,71:14,14:379:0,2:379,0,922
chr1	13121506	636	C	<INS>	590	MapQual	SVTYPE=INS;SVMETHOD=NanoSV_v1.2.4;END=13121507;CIPOS=0,0;CIEND=0,0;SVLEN=141;RT=0;GAP=141;MAPQ=60,60;PID=0.973,1.0;PLENGTH=0.439,0.52;RLENGTH=2057;ALT_READ_IDS=3c3c52f3-995f-4a39-a83a-4dbfd7be8fd7;REF_READ_IDS_1=NA;REF_READ_IDS_2=NA	GT:DR:DV:GQ:HR:PL	1/1:0,0:2,2:51:16,0:590,51,0
chr1	13116508	639	C	[chr1:13116670[C	.	LowQual;SVcluster;MapQual	IMPRECISE;SVTYPE=BND;SVMETHOD=NanoSV_v1.2.4;CIPOS=-2,2;CIEND=-4,4;SVLEN=162;RT=0;GAP=40;MAPQ=60,60;PID=0.986,0.976;PLENGTH=0.965,0.597;RLENGTH=2014;ALT_READ_IDS=a6a7cbbe-ae3b-4aaa-bcdf-e75b9872299f;REF_READ_IDS_1=NA;REF_READ_IDS_2=e4a1eb3c-3217-4f8f-9c45-2cff9ccc92fd	GT:DR:DV:GQ:HR:PL	./.:0,14983:2,2:0:13494,13494:0,0,0
chr1	13116506	641	C	[chr1:13116820[C	.	LowQual;SVcluster;MapQual	IMPRECISE;SVTYPE=BND;SVMETHOD=NanoSV_v1.2.4;CIPOS=0,0;CIEND=-5,5;SVLEN=314;RT=0;GAP=7;MAPQ=60,60;PID=0.986,0.981;PLENGTH=0.966,0.262;RLENGTH=2014;ALT_READ_IDS=9b8d8655-7288-4a75-8214-e2ed7af5fbc6;REF_READ_IDS_1=NA;REF_READ_IDS_2=dac0258b-108d-4375-b870-40c58c19d06c	GT:DR:DV:GQ:HR:PL	./.:0,15125:2,2:0:13336,13336:0,0,0
chr1	13116506	657	C	[chr1:13121423[C	9999	MapQual	IMPRECISE;SVTYPE=BND;SVMETHOD=NanoSV_v1.2.4;CIPOS=0,0;CIEND=-1,1;SVLEN=4917;RT=0;GAP=83;MAPQ=60,52;PID=0.986,0.972;PLENGTH=0.966,0.035;RLENGTH=2014;ALT_READ_IDS=d80300db-3784-44f0-9670-e0d3fda613ba;REF_READ_IDS_1=NA;REF_READ_IDS_2=1d7621c4-83ea-41ea-8676-dd1661bbdfb8	GT:DR:DV:GQ:HR:PL	0/1:0,18541:2,2:9999:13336,13336:9999,0,9999
```
