## Additional file 4 for "Multiplex genotyping method to validate the multiallelic genome editing outcomes using machine learning-assisted long-read sequencing": Prdm14_BC23_Sniffles.vcf

```
##fileformat=VCFv4.1
##source=Sniffles
##fileDate=20210302:49:48 PMef_minus
##contig=<ID=chr1,length=195471971>
##ALT=<ID=DEL,Description="Deletion">
##ALT=<ID=DUP,Description="Duplication">
##ALT=<ID=INV,Description="Inversion">
##ALT=<ID=INVDUP,Description="InvertedDUP with unknown boundaries">
##ALT=<ID=TRA,Description="Translocation">
##ALT=<ID=INS,Description="Insertion">
##FILTER=<ID=UNRESOLVED,Description="An insertion that is longer than the read and thus we cannot predict the full size.">
##INFO=<ID=CHR2,Number=1,Type=String,Description="Chromosome for END coordinate in case of a translocation">
##INFO=<ID=END,Number=1,Type=Integer,Description="End position of the structural variant">
##INFO=<ID=MAPQ,Number=1,Type=Integer,Description="Median mapping quality of paired-ends">
##INFO=<ID=RE,Number=1,Type=Integer,Description="read support">
##INFO=<ID=IMPRECISE,Number=0,Type=Flag,Description="Imprecise structural variation">
##INFO=<ID=PRECISE,Number=0,Type=Flag,Description="Precise structural variation">
##INFO=<ID=SVLEN,Number=1,Type=Integer,Description="Length of the SV">
##INFO=<ID=SVMETHOD,Number=1,Type=String,Description="Type of approach used to detect SV">
##INFO=<ID=SVTYPE,Number=1,Type=String,Description="Type of structural variant">
##INFO=<ID=SEQ,Number=1,Type=String,Description="Extracted sequence from the best representative read.">
##INFO=<ID=STRANDS2,Number=4,Type=Integer,Description="alt reads first + ,alt reads first -,alt reads second + ,alt reads second -.">
##INFO=<ID=REF_strand,Number=.,Type=Integer,Description="plus strand ref, minus strand ref.">
##INFO=<ID=Strandbias_pval,Number=A,Type=Float,Description="P-value for fisher exact test for strand bias.">
##INFO=<ID=STD_quant_start,Number=A,Type=Float,Description="STD of the start breakpoints across the reads.">
##INFO=<ID=STD_quant_stop,Number=A,Type=Float,Description="STD of the stop breakpoints across the reads.">
##INFO=<ID=Kurtosis_quant_start,Number=A,Type=Float,Description="Kurtosis value of the start breakpoints across the reads.">
##INFO=<ID=Kurtosis_quant_stop,Number=A,Type=Float,Description="Kurtosis value of the stop breakpoints across the reads.">
##INFO=<ID=SUPTYPE,Number=.,Type=String,Description="Type by which the variant is supported.(SR,AL,NR)">
##INFO=<ID=STRANDS,Number=A,Type=String,Description="Strand orientation of the adjacency in BEDPE format (DEL:+-, DUP:-+, INV:++/--)">
##INFO=<ID=AF,Number=A,Type=Float,Description="Allele Frequency.">
##INFO=<ID=ZMW,Number=A,Type=Integer,Description="Number of ZMWs (Pacbio) supporting SV.">
##FORMAT=<ID=GT,Number=1,Type=String,Description="Genotype">
##FORMAT=<ID=DR,Number=1,Type=Integer,Description="# high-quality reference reads">
##FORMAT=<ID=DV,Number=1,Type=Integer,Description="# high-quality variant reads">
#CHROM	POS	ID	REF	ALT	QUAL	FILTER	INFO	FORMAT	svcaller/sniffles/barcode23_bam/all.bam
chr1	13116506	0	N	<DUP>	.	PASS	PRECISE;SVMETHOD=Snifflesv1.0.12;CHR2=chr1;END=13121600;STD_quant_start=0.000000;STD_quant_stop=0.000000;Kurtosis_quant_start=44.738329;Kurtosis_quant_stop=46.744154;SVTYPE=DUP;SUPTYPE=SR;SVLEN=5094;STRANDS=-+;STRANDS2=28,112,28,112;RE=140;REF_strand=9,41;Strandbias_pval=0.837629;AF=0.736842	GT:DR:DV	0/1:50:140
chr1	13116506	1	N	<INVDUP>	.	STRANDBIAS	IMPRECISE;SVMETHOD=Snifflesv1.0.12;CHR2=chr1;END=13117383;STD_quant_start=0.000000;STD_quant_stop=544.147796;Kurtosis_quant_start=0.702380;Kurtosis_quant_stop=-1.476776;SVTYPE=INVDUP;SUPTYPE=SR;SVLEN=877;STRANDS=--;STRANDS2=2,58,58,2;RE=35;REF_strand=5803,9511;Strandbias_pval=4.44275e-10;AF=0.00228028	GT:DR:DV	0/0:15314:35
chr1	13116506	2	N	<DUP>	.	PASS	IMPRECISE;SVMETHOD=Snifflesv1.0.12;CHR2=chr1;END=13117769;STD_quant_start=0.632456;STD_quant_stop=370.595602;Kurtosis_quant_start=6.999870;Kurtosis_quant_stop=-1.307850;SVTYPE=DUP;SUPTYPE=SR;SVLEN=1263;STRANDS=-+;STRANDS2=2,9,2,9;RE=11;REF_strand=5621,9641;Strandbias_pval=0.348125;AF=0.000720225	GT:DR:DV	0/0:15262:11
chr1	13116940	3	CAGTTGAGGAAATGCCTCCATGAGATACAACTGTCAGGCATTTTCTCAATTAGTGATCAAGGGGGAAAGGCCCCTTGTGGGTGGGACCATCTCTG	N	.	PASS	IMPRECISE;SVMETHOD=Snifflesv1.0.12;CHR2=chr1;END=13117035;STD_quant_start=44.988888;STD_quant_stop=42.024794;Kurtosis_quant_start=-1.965883;Kurtosis_quant_stop=-1.123968;SVTYPE=DEL;SUPTYPE=AL,SR;SVLEN=-95;STRANDS=+-;STRANDS2=13,12,13,12;RE=25;REF_strand=5868,9330;Strandbias_pval=0.216691;AF=0.00164225	GT:DR:DV	0/0:15198:25
chr1	13117375	4	N	<DEL>	.	STRANDBIAS	IMPRECISE;SVMETHOD=Snifflesv1.0.12;CHR2=chr1;END=13121509;STD_quant_start=10.056783;STD_quant_stop=12.293856;Kurtosis_quant_start=4.016284;Kurtosis_quant_stop=-0.554708;SVTYPE=DEL;SUPTYPE=SR;SVLEN=-4134;STRANDS=+-;STRANDS2=9,63,9,63;RE=72;REF_strand=6288,12984;Strandbias_pval=0.000125933;AF=0.00372208	GT:DR:DV	0/0:19272:72
chr1	13117102	5	N	<DEL>	.	PASS	IMPRECISE;SVMETHOD=Snifflesv1.0.12;CHR2=chr1;END=13119669;STD_quant_start=69.557530;STD_quant_stop=26.063624;Kurtosis_quant_start=-1.804877;Kurtosis_quant_stop=0.445176;SVTYPE=DEL;SUPTYPE=SR;SVLEN=-2567;STRANDS=+-;STRANDS2=12,20,12,20;RE=32;REF_strand=5987,11170;Strandbias_pval=0.852988;AF=0.00186166	GT:DR:DV	0/0:17157:32
chr1	13117835	6	N	<INV>	.	STRANDBIAS	IMPRECISE;SVMETHOD=Snifflesv1.0.12;CHR2=chr1;END=13119526;STD_quant_start=28.642626;STD_quant_stop=85.363341;Kurtosis_quant_start=-1.422799;Kurtosis_quant_stop=-1.283171;SVTYPE=INV;SUPTYPE=SR;SVLEN=1691;STRANDS=--;STRANDS2=0,17,17,0;RE=17;REF_strand=5643,9756;Strandbias_pval=0.000579108;AF=0.00110275	GT:DR:DV	0/0:15399:17
chr1	13118105	7	GGTTTTGCCCTTTTGACCAAGCCTGGCAGAGCAATGGGTGTCTGGGCTGGCAGAGAACAGCTTCCTGTCATCACTGTCGTCTCTCATCCTCATAAAGAACACAGACTGCGGGGCTGGTGAGATGGCTCAGTGGGTAAGAGCACCCGACTGTTCTTCCAAAGGTCCAGAGTTCAAATCCCAGCAACCATATGGTGGCTCACAACCATCTGTAACAAGATCTGACGCCCTCTTCTGGAGCTACAGTGTACTTACATATAATAAATAAATAAATCTTAAAAAAAA	N	.	PASS	IMPRECISE;SVMETHOD=Snifflesv1.0.12;CHR2=chr1;END=13118358;STD_quant_start=99.184172;STD_quant_stop=70.347797;Kurtosis_quant_start=-1.313752;Kurtosis_quant_stop=-1.703450;SVTYPE=DEL;SUPTYPE=AL,SR;SVLEN=-253;STRANDS=+-;STRANDS2=11,21,11,21;RE=32;REF_strand=5592,9987;Strandbias_pval=1;AF=0.00204984	GT:DR:DV	0/0:15579:32
chr1	13118477	8	CCTGACCGGGTGTGGAACAAAGTACAGTCACCTAATCTCTTCCCAGCTTCCAGTACAGCTCACGGCTGTGTTCGCCCCAAGGCTGAACTGTCCTCGCCCACTCCTACGTCTGTTCCCTGCTTCTTCCTGGGCACATTCGCTCACGCTCACACATTGGCGTCTTCCACACTACCCCGGCACGGCAAGCATTGAATGTTCTAGTCAGTCCCATGAACCCCTCTCTGTGTGTTCACGACAAGGGAGTGTAAAAACACACTAGGAAGACATCAAACCAGCAACTGCTCACCAGGTAGGGCCGGTGCCTCTCATGGACGTGAAGAATATGGATCCGGAGGCGGTCGCGCTTTTCAAAGGATCTTTGGCAGAGAGAACACGGAAACTTCCTGTCCCCCTTGTCCACACAGGGCGTGTACTTCAGGTGCTTATCTCTGTAGTATTTGTAGGTAAACACCTTTCCACAGCGTTCACATCTGTAACCTTCTGCAGACTCTGTCAAACACAGGGGTGGAAGTGTCGGAAGGTGTGTTAACCTCTGTCCCTCCTCTTCCCCACCTCAAAGAGGATTCAAAACAGCTATAGACAGACACACACCATAACCGGGTGTGGTGGAACACACCTGTGAACCTGGGCAGAAAAATCAGGAGTGCAAGGCCATCTTTGGCTCCAAAGGGGATTTGAGGTCAGCCTGGACTACATATACTGAATGCATCGTGCCTTCAGTAATTCACAGACGTTGATTCTAACACTTACTGACTCTGACCCAGGAGTGATAAGTCACTGAGTGTCAGAAAGCAAGCACAGAAAGGTAAGTCTGGTTTTTTTTTTTTCCAACGGACAAAGAAGGAAGAGAGAAACTAGAGACAAAGAGGTGTCAGATCCAGGTGTCTGTGCCAAGAGTAATCCCACTACTGAAAAGACAGAGGCAGGAGGGTCAGGTTTACAGGTCAGACAAGGTATAACAAATCCATAGCTCAAGAAGACAGCTCGGACCCCAAGTCAACAAGATGTGTGACTATATTCGGGACAGGTAAAAGAACGTCCCCACTCAAGATGTTCCTGGATACTAGAACCAGAGACCTTACGGTCTGCCCTCAAGGGAGAGGAACCAGGAGGGAGCGTAAGTAGAAATCTG	N	.	PASS	PRECISE;SVMETHOD=Snifflesv1.0.12;CHR2=chr1;END=13119609;STD_quant_start=0.834494;STD_quant_stop=2.707355;Kurtosis_quant_start=77.552457;Kurtosis_quant_stop=21.700328;SVTYPE=DEL;SUPTYPE=AL,SR;SVLEN=-1132;STRANDS=+-;STRANDS2=5531,9996,5531,9996;RE=15527;REF_strand=5523,9678;Strandbias_pval=0.195087;AF=0.505305	GT:DR:DV	0/1:15201:15527
chr1	13117735	9	N	<DEL>	.	PASS	IMPRECISE;SVMETHOD=Snifflesv1.0.12;CHR2=chr1;END=13121240;STD_quant_start=48.798566;STD_quant_stop=25.001000;Kurtosis_quant_start=-1.308825;Kurtosis_quant_stop=-0.560528;SVTYPE=DEL;SUPTYPE=SR;SVLEN=-3505;STRANDS=+-;STRANDS2=13,28,13,28;RE=41;REF_strand=6054,12272;Strandbias_pval=1;AF=0.00223226	GT:DR:DV	0/0:18326:41
chr1	13118253	10	N	<INV>	.	STRANDBIAS	IMPRECISE;SVMETHOD=Snifflesv1.0.12;CHR2=chr1;END=13119618;STD_quant_start=104.751721;STD_quant_stop=68.536908;Kurtosis_quant_start=-1.257432;Kurtosis_quant_stop=0.117282;SVTYPE=INV;SUPTYPE=SR;SVLEN=1365;STRANDS=--;STRANDS2=2,25,25,2;RE=27;REF_strand=5621,10520;Strandbias_pval=0.00183766;AF=0.00166997	GT:DR:DV	0/0:16141:27
chr1	13119523	11	CAAGATGTTCCTGGATACTAGAACCAGAGACCTTACGGTCTGCCCTCAAGGGAGAGGAACCAGGAGGGAGCGTAAGTAGAAATCTGCAGAAGGCTGGGTGATGGTGCCACACCACAGACCCCCATCTACTTGGCAAACACATAACTGTTAAACCGTAGCCTTCCCTTTTTTGTTTATCACCATGATCTCATGTAAATGTCACAATACAAAACAGTATAATTCTAACACATTGGGAGACAGGGGCAGGCAGATCTCAGGCTTCAAGGTCACCCTGGTCTACAGAGCAAGTTCCAGGACAGCCAGGGAGGGCTTCAAAGAGAAACCTGTCTCAAAAAGCAAAAAATAAACCAAAACTCCAAATACTTTCAGGGATCCCTGAAACTAACTGGATTCACTAGGTAACTCCTTGTGAGAGCAAGCAATCAAAGCTA	N	.	PASS	IMPRECISE;SVMETHOD=Snifflesv1.0.12;CHR2=chr1;END=13119953;STD_quant_start=47.266267;STD_quant_stop=192.176221;Kurtosis_quant_start=1.874919;Kurtosis_quant_stop=1.990835;SVTYPE=DEL;SUPTYPE=AL;SVLEN=-430;STRANDS=+-;STRANDS2=7,3,7,3;RE=10;REF_strand=5620,10953;Strandbias_pval=0.0375809;AF=0.000603027	GT:DR:DV	0/0:16573:10
chr1	13119523	12	CAAGATGTTCCTGGATACTAGAACCAGAGACCTTACGGTCTGCCCTCAAGGGAGAGGAACCAGGAGGGAGCGTAAGTAGAAATCTGCAGAAGGCTGGGTGATGGTGCCACACCACAGACCCCCATCTACTTGGCAAACACATAACTGTTAAACCGTAGCCTTCCCTTTTTTGTTTATCACCATGATCTCATGTAAATGTCACAATACAAAACAGTATAATTCTAACACATTGGGAGACAGGGGCAGGCAGATCTCAGGCTTCAAGGTCACCCTGGTCTACAGAGCAAGTTCCAGGACAGCCAGGGAGGGCTTCAAAGAGAAACCTGTCTCAAAAAGCAAAAAATAAACCAAAACTCCAAATACTTTCAGGGATCCCTGAAACTAACTGGATTCACTAGGTAACTCCTTGTGAGAGCAAGCAATCAAAGCT	N	.	STRANDBIAS	PRECISE;SVMETHOD=Snifflesv1.0.12;CHR2=chr1;END=13119953;STD_quant_start=0.894427;STD_quant_stop=0.948683;Kurtosis_quant_start=4.662602;Kurtosis_quant_stop=7.724275;SVTYPE=DEL;SUPTYPE=AL,SR;SVLEN=-430;STRANDS=+-;STRANDS2=32,108,32,108;RE=140;REF_strand=5620,10953;Strandbias_pval=0.00532994;AF=0.00837671	GT:DR:DV	0/0:16573:140
chr1	13119524	13	N	<INV>	.	STRANDBIAS	IMPRECISE;SVMETHOD=Snifflesv1.0.12;CHR2=chr1;END=13120262;STD_quant_start=166.030409;STD_quant_stop=113.702640;Kurtosis_quant_start=-1.738749;Kurtosis_quant_stop=-1.852036;SVTYPE=INV;SUPTYPE=SR;SVLEN=738;STRANDS=--;STRANDS2=2,92,92,2;RE=63;REF_strand=5658,11351;Strandbias_pval=7.6228e-14;AF=0.00369025	GT:DR:DV	0/0:17009:63
chr1	13120369	14	N	<INV>	.	STRANDBIAS	IMPRECISE;SVMETHOD=Snifflesv1.0.12;CHR2=chr1;END=13121092;STD_quant_start=178.377046;STD_quant_stop=178.645417;Kurtosis_quant_start=-1.986910;Kurtosis_quant_stop=-2.024319;SVTYPE=INV;SUPTYPE=SR;SVLEN=723;STRANDS=--;STRANDS2=4,50,50,4;RE=54;REF_strand=5800,12070;Strandbias_pval=2.6059e-05;AF=0.00301272	GT:DR:DV	0/0:17870:54
chr1	13121599	15	N	ATCAGCACCAGCAGAAAAGAGAGGACAAAGGTTTCAACGCTTACGAGGAGGTTCACTGGGTAGTAGACTTATCTGTCGCTCTATCTTCTGGGTTTAGCAGTTGGGATAAATGACAGATGGCATCGTATACTGCTGTATGTCAAGAGTACACATCTCAAATTAAACAGCCGCCACCAAATCCACTCTTCTCAGACACCAGAGGAATAATGTACTCACCAGCCCTGCTTTACAGACCAGGACAGGAGAGACAGAAGCTCTCTTTAACTCAGCACTCCCTTATTGGCTAGCCAGCTTGTTCTGCCCACCCCCTTCTCCACCTCACACCGGATTACAAGCAGGCTACCACACCTGCCAGGCTGGCTTTGCACGCTGGGAATCTGAACTCCTGAACTCTTACTTGCCAGGTACTTTATCTACTAGACAATATGTGACCTCAGTGACTAATTAGTCATTGAGTCATTTTGCCATAGCAACTAAATGCCATTCGAGAGCCACATTAAACCTAAGGCCAATACAGAACTCTTACATAAAAGATGAAAATTGTGAAGTATATGCAAGACAGATAACGTTCCCATAAAATGCCCTAAGCCCTACTGACCCTGCTGTCCCAGGACAAGCAAGCAACTAGAAGCCTCTACTGCTAGGCCAACAGCTTGCAGCTGCTCCATCATTGCTATCACGGCTCACCCCCGCTCACCCCTGCTCCTTCTTTATTCAAATCCCGTTTATTCTAGCATACATCAATATTACAACTACAAAGCTAGCTATCAAACTAAACAAAACTTTGTAAAACAAACACTGGGTGACTAAGTTCACTGGAGTAAGTTAGAATTTGGGGCCGGAGATACAGCTTTGCCACATGAAATAGTCCGATAATCAGTGTAAAACTTCTGGAATTTGACATGTTTCTATCACAGTTTCCCTCCAAAAAAGGTGCTGATTGGAAACCCTTGCACTGACTTTTGTAGCTTGTGCTGTCCACCACTGACAAGCAGCCAA	.	UNRESOLVED	PRECISE;SVMETHOD=Snifflesv1.0.12;CHR2=chr1;END=13121599;STD_quant_start=0.000000;STD_quant_stop=0.000000;Kurtosis_quant_start=1.328169;Kurtosis_quant_stop=-1.397685;SVTYPE=INS;SUPTYPE=AL;SVLEN=999;STRANDS=+-;STRANDS2=20,25,20,25;RE=37;REF_strand=0,0;Strandbias_pval=1;AF=1	GT:DR:DV	1/1:0:37
```
